# MoBPS - Modular Breeding Program Simulator

**DOI:** 10.1101/829333

**Authors:** T. Pook, M. Schlather, H. Simianer

## Abstract

The R-package MoBPS provides a computationally efficient and flexible framework to simulate complex breeding programs and compare their economic and genetic impact. Simulations are performed on the base of individuals and haplotypes are calculated on-the-fly by only saving founder haplotypes, points of recombination and mutations. MoBPS utilizes a highly efficient implementation with bit-wise storage of data and matrix multiplications from the associated R-package miraculix allowing to handle large scale populations. The modular structure of MoBPS allows to combine rather coarse simulations, as needed to generate founder populations, with a very detailed modeling of todays’ complex breeding programs, making use of all available biotechnologies. MoBPS provides pre-implemented functions for common breeding practices such as optimum genetic contributions and single-step GBLUP but also allows the user to replace certain steps with personalized and/or self-written solutions.

## Supplementary material for "MoBPS - Modular Breeding Program Simulator": MoBPS R-package: DESCRIPTION

```
Package: MoBPS
Type: Package
Title: Modular Breeding Program Simulator
Version: 1.4.15
Author: Torsten Pook
Maintainer: Torsten Pook <torsten.pook@uni-goettingen.de>
Description: Simulation of breeding programs under selection, recombination ect.
Depends: R (>= 3.0), graphics, stats
License: GPL ( >= 3)
LazyData: TRUE
Suggests: EMMREML, BGLR, MASS, doMPI, doRNG, compiler, miraculix,
        RandomFieldsUtils, MoBPSmaps, foreach, doParallel, sommer,
        breedR, vcfR, synbreed, jsonlite, rrBLUP, biomaRt, Matrix
RoxygenNote: 6.1.1
Date: 2018-10-10
NeedsCompilation: no
Packaged: 2019-10-29 07:55:28 UTC; pook
```
