## Supplementary material for "MoBPS - Modular Breeding Program Simulator": MoBPS R-package: add.diag.Rd

```
% Generated by roxygen2: do not edit by hand
% Please edit documentation in R/add.diag.R
\name{add.diag}
\alias{add.diag}
\title{Add something to the diagonal}
\usage{
add.diag(M, d)
}
\arguments{
\item{M}{Matrix Population list}

\item{d}{Vector to add to the diagonal of the matrix}
}
\description{
Function to add numeric to the diagonal of a matrix
}
```
