## Supplementary material for "MoBPS - Modular Breeding Program Simulator": MoBPS R-package: alpha_to_beta.Rd

```
% Generated by roxygen2: do not edit by hand
% Please edit documentation in R/epi.R
\name{alpha_to_beta}
\alias{alpha_to_beta}
\title{Moore-Penrose-Transfomration}
\usage{
alpha_to_beta(alpha, G, Z)
}
\arguments{
\item{alpha}{alpha}

\item{G}{kinship-matrix}

\item{Z}{genomic information matrix}
}
\description{
Internal transformation using Moore-Penrose
}
```
