## Supplementary material for "MoBPS - Modular Breeding Program Simulator": MoBPS R-package: analyze.bv.Rd

```
% Generated by roxygen2: do not edit by hand
% Please edit documentation in R/analyze.bv.R
\name{analyze.bv}
\alias{analyze.bv}
\title{Analyze genomic values}
\usage{
analyze.bv(population, gen = NULL, database = NULL, cohorts = NULL,
  bvrow = "all")
}
\arguments{
\item{population}{Population list}

\item{gen}{Quick-insert for database (vector of all generations to export)}

\item{database}{Groups of individuals to consider for the export}

\item{cohorts}{Quick-insert for database (vector of names of cohorts to export)}

\item{bvrow}{Which traits to display (for multiple traits separte plots (par(mfrow)))}
}
\description{
Function to analyze correlation between bv/bve/pheno
}
```
