## Supplementary material for "MoBPS - Modular Breeding Program Simulator": MoBPS R-package: analyze.population.old.Rd

```
% Generated by roxygen2: do not edit by hand
% Please edit documentation in R/analyze.population.R
\name{analyze.population.old}
\alias{analyze.population.old}
\title{Old Analyze allele frequency of a single marker}
\usage{
analyze.population.old(population, chromosome, snp, include = c(1, 2))
}
\arguments{
\item{population}{Population list}

\item{chromosome}{Number of the chromosome of the relevant SNP}

\item{snp}{Number of the relevant SNP}

\item{include}{include male/female (1/2) individuals in computation default( c(1,2))}
}
\description{
Old Analyze allele frequency of a single marker
}
```
