## Supplementary material for "MoBPS - Modular Breeding Program Simulator": MoBPS R-package: analyze.population.Rd

```
% Generated by roxygen2: do not edit by hand
% Please edit documentation in R/analyze.population.R
\name{analyze.population}
\alias{analyze.population}
\title{Analyze allele frequency of a single marker}
\usage{
analyze.population(population, chromosome, snp, database = NULL,
  gen = NULL, cohorts = NULL)
}
\arguments{
\item{population}{Population list}

\item{chromosome}{Number of the chromosome of the relevant SNP}

\item{snp}{Number of the relevant SNP}

\item{database}{Groups of individuals to consider for the export}

\item{gen}{Quick-insert for database (vector of all generations to export)}

\item{cohorts}{Quick-insert for database (vector of names of cohorts to export)}
}
\description{
Analyze allele frequency of a single marker
}
```
