## Supplementary material for "MoBPS - Modular Breeding Program Simulator": MoBPS R-package: bit.snps.Rd

```
% Generated by roxygen2: do not edit by hand
% Please edit documentation in R/bitwise.storing.R
\name{bit.snps}
\alias{bit.snps}
\title{Decoding of bitwise-storing in R}
\usage{
bit.snps(bit.seq, nbits, population = NULL, from.p.bit = 1)
}
\arguments{
\item{bit.seq}{bitweise gespeicherte SNP-Sequenz}

\item{nbits}{Number of usable bits (default: 30)}

\item{population}{Population list}

\item{from.p.bit}{Bit to start on}
}
\description{
Function for decoding in bitwise-storing in R (only 30 of 32 bits are used!)
}
```
