## Supplementary material for "MoBPS - Modular Breeding Program Simulator": MoBPS R-package: bit.storing.Rd

```
% Generated by roxygen2: do not edit by hand
% Please edit documentation in R/bitwise.storing.R
\name{bit.storing}
\alias{bit.storing}
\title{Bitwise-storing in R}
\usage{
bit.storing(snpseq, nbits)
}
\arguments{
\item{snpseq}{SNP sequence}

\item{nbits}{Number of usable bits (default: 30)}
}
\description{
Function for bitwise-storing in R (only 30 of 32 bits are used!)
}
```
