## Supplementary material for "MoBPS - Modular Breeding Program Simulator": MoBPS R-package: breeding.diploid.Rd

```
% Generated by roxygen2: do not edit by hand
% Please edit documentation in R/breeding.diploid.R
\name{breeding.diploid}
\alias{breeding.diploid}
\title{Breeding function}
\usage{
breeding.diploid(population, mutation.rate = 10^-5,
  remutation.rate = 10^-5, recombination.rate = 1,
  selection.m = "random", selection.f = NULL,
  new.selection.calculation = TRUE, selection.function.matrix = NULL,
  selection.size = 0, ignore.best = 0, breeding.size = 0,
  breeding.sex = NULL, breeding.sex.random = FALSE,
  relative.selection = FALSE, class.m = 0, class.f = 0,
  add.gen = 0, recom.f.indicator = NULL, recom.f.polynom = NULL,
  duplication.rate = 0, duplication.length = 0.01,
  duplication.recombination = 1, new.class = 0L, bve = FALSE,
  sigma.e = NULL, sigma.g = 100, new.bv.child = "zero",
  computation.A = "vanRaden", computation.A.ogc = "kinship",
  delete.haplotypes = NULL, delete.individuals = NULL,
  fixed.breeding = NULL, fixed.breeding.best = NULL,
  max.offspring = Inf, store.breeding.totals = FALSE,
  forecast.sigma.g = TRUE, multiple.bve = "add",
  store.bve.data = FALSE, fixed.assignment = FALSE,
  reduce.group = NULL, reduce.group.selection = "random",
  selection.critera = c(TRUE, TRUE), selection.criteria.type = c("bve",
  "bve"), same.sex.activ = FALSE, same.sex.sex = 0.5,
  same.sex.selfing = TRUE, selfing.mating = FALSE, selfing.sex = 0.5,
  praeimplantation = NULL, heritability = NULL,
  use.last.sigma.e = FALSE, save.recombination.history = FALSE,
  martini.selection = FALSE, BGLR.bve = FALSE, BGLR.model = "RKHS",
  BGLR.burnin = 500, BGLR.iteration = 5000, BGLR.print = FALSE,
  copy.individual = FALSE, dh.mating = FALSE, dh.sex = 0.5,
  n.observation = 1, bve.0isNA = TRUE, phenotype.bv = FALSE,
  standardize.bv = FALSE, standardize.bv.level = 100,
  standardize.bv.gen = 1, delete.same.origin = FALSE,
  remove.effect.position = FALSE, estimate.u = FALSE,
  new.phenotype.correlation = NULL, new.breeding.correlation = NULL,
  estimate.add.gen.var = FALSE, estimate.pheno.var = FALSE,
  best1.from.group = NULL, best2.from.group = NULL,
  best1.from.cohort = NULL, best2.from.cohort = NULL,
  add.class.cohorts = TRUE, store.comp.times = TRUE,
  store.comp.times.bve = TRUE, store.comp.times.generation = TRUE,
  special.comb = FALSE, max.auswahl = Inf, predict.effects = FALSE,
  SNP.density = 10, use.effect.markers = FALSE,
  use.effect.combination = FALSE, import.position.calculation = NULL,
  special.comb.add = FALSE, BGLR.save = "RKHS",
  BGLR.save.random = FALSE, ogc = FALSE, ogc.cAc = NA,
  emmreml.bve = FALSE, rrblup.bve = FALSE, sommer.bve = FALSE,
  sommer.multi.bve = FALSE, breedR.bve = FALSE, breedR.groups = NULL,
  nr.edits = 0, gene.editing.offspring = FALSE,
  gene.editing.best = FALSE, gene.editing.offspring.sex = c(TRUE,
  TRUE), gene.editing.best.sex = c(TRUE, TRUE), gwas.u = FALSE,
  approx.residuals = TRUE, sequenceZ = FALSE, maxZ = 5000,
  maxZtotal = 0, delete.sex = 1:2, gwas.group.standard = FALSE,
  y.gwas.used = "pheno", gen.architecture.m = 0,
  gen.architecture.f = NULL, add.architecture = NULL, ncore = 1,
  ncore.generation = 1, Z.integer = FALSE, store.effect.freq = FALSE,
  backend = "doParallel", randomSeed = NULL,
  randomSeed.generation = NULL, Rprof = FALSE, miraculix = NULL,
  miraculix.cores = 1, miraculix.mult = NULL, miraculix.chol = FALSE,
  fast.compiler = 0, best.selection.ratio.m = 1,
  best.selection.ratio.f = NULL, best.selection.criteria.m = "bv",
  best.selection.criteria.f = NULL,
  best.selection.manual.ratio.m = NULL,
  best.selection.manual.ratio.f = NULL, bve.class = NULL,
  parallel.generation = FALSE, name.cohort = NULL,
  display.progress = TRUE, max.ticks = Inf, combine = FALSE,
  repeat.mating = 1, time.point = 0, creating.type = 0,
  multiple.observation = FALSE, new.bv.observation = NULL,
  new.bv.observation.gen = NULL, new.bv.observation.cohorts = NULL,
  new.bv.observation.database = NULL, bve.gen = NULL,
  bve.cohorts = NULL, bve.database = NULL, sigma.e.gen = NULL,
  sigma.e.cohorts = NULL, sigma.e.database = NULL,
  sigma.g.gen = NULL, sigma.g.cohorts = NULL,
  sigma.g.database = NULL, gwas.gen = NULL, gwas.cohorts = NULL,
  gwas.database = NULL, bve.insert.gen = NULL,
  bve.insert.cohorts = NULL, bve.insert.database = NULL,
  reduced.selection.panel.m = NULL, reduced.selection.panel.f = NULL,
  breeding.all.combination = FALSE, depth.pedigree = 7,
  depth.pedigree.ogc = 7, copy.individual.keep.bve = TRUE,
  bve.avoid.duplicates = TRUE, report.accuracy = TRUE,
  share.genotyped = 1, singlestep.active = FALSE,
  remove.non.genotyped = TRUE, added.genotyped = 0, fast.uhat = TRUE,
  offspring.bve.parents.gen = NULL,
  offspring.bve.parents.database = NULL,
  offspring.bve.parents.cohorts = NULL,
  offspring.bve.offspring.gen = NULL,
  offspring.bve.offspring.database = NULL,
  offspring.bve.offspring.cohorts = NULL, culling.cohort = NULL,
  culling.time = Inf, culling.name = "Not_named", culling.bv1 = 0,
  culling.share1 = 0, culling.bv2 = NULL, culling.share2 = NULL,
  culling.index = 0, calculate.reliability = FALSE,
  selection.m.gen = NULL, selection.f.gen = NULL,
  selection.m.database = NULL, selection.f.database = NULL,
  selection.m.cohorts = NULL, selection.f.cohorts = NULL,
  selection.m.miesenberger = FALSE, selection.f.miesenberger = NULL,
  selection.miesenberger.reliability.est = "estimated",
  multiple.bve.weights.m = 1, multiple.bve.weights.f = NULL,
  multiple.bve.scale.m = "bve_sd", multiple.bve.scale.f = NULL,
  verbose = TRUE, bve.parent.mean = FALSE,
  bve.grandparent.mean = FALSE, bve.mean.between = "bvepheno",
  bve.direct.est = TRUE)
}
\arguments{
\item{population}{Population list}

\item{mutation.rate}{Mutation rate in each marker (default: 10^-5)}

\item{remutation.rate}{Remutation rate in each marker (default: 10^-5)}

\item{recombination.rate}{Average number of recombination per 1 length unit (default: 1M)}

\item{selection.m}{Selection criteria for male individuals (default: "random", alt: "function")}

\item{selection.f}{Selection criteria for female individuals (default: selection.m , alt: "random", function")}

\item{new.selection.calculation}{If TRUE recalculate breeding values obtained by selection.function.matrix}

\item{selection.function.matrix}{Manuel generation of a temporary selection function (Use BVs instead!)}

\item{selection.size}{Number of selected individuals for breeding (default: c(0,0) - alt: positive numbers)}

\item{ignore.best}{Not consider the top individuals of the selected individuals (e.g. to use 2-10 best individuals)}

\item{breeding.size}{Number of individuals to generate}

\item{breeding.sex}{Share of female animals (if single value is used for breeding size; default: 0.5)}

\item{breeding.sex.random}{If TRUE randomly chose sex of new individuals (default: FALSE - use expected values)}

\item{relative.selection}{Use best.selection.ratio instead!}

\item{class.m}{Migrationlevels of male individuals to consider for mating process (default: 0)}

\item{class.f}{Migrationlevels of female individuals to consider for mating process (default: 0)}

\item{add.gen}{New animals are generated in the next generation (default: length(population$breeding))}

\item{recom.f.indicator}{Use step function for recombination map (transform snp.positions if possible instead)}

\item{recom.f.polynom}{Polynomical function to determine expected number of recombinations (transform snp.positions if possible instead)}

\item{duplication.rate}{Share of recombination points with a duplication (default: 0 - DEACTIVATED)}

\item{duplication.length}{Average length of a duplication (Exponentially distributed)}

\item{duplication.recombination}{Average number of recombinations per 1 length uit of duplication (default: 1)}

\item{new.class}{Migration level of newly generated individuals (default: 0)}

\item{bve}{If TRUE perform a breeding value estimation (default: FALSE)}

\item{sigma.e}{Enviromental variance (default: 100)}

\item{sigma.g}{Genetic variance (default: 100 - only used if not computed via estimate.sigma.g^2 in der Zuchtwertschaetzung (Default: 100)}

\item{new.bv.child}{Starting phenotypes of newly generated individuals (default: "mean" of both parents, "obs" - regular observation, "zero" - 0)}

\item{computation.A}{Method to calculate pedigree matrix (Default: "vanRaden", alt: "kinship", "CE", "non_stand", "CE2", "CM")}

\item{computation.A.ogc}{Method to calculate pedigree matrix in OGC (Default: "kinship", alt: "vanRaden", "CE", "non_stand", "CE2", "CM")}

\item{delete.haplotypes}{Generations for with haplotypes of founders can be deleted (only use if storage problem!)}

\item{delete.individuals}{Generations for with individuals are completley deleted (only use if storage problem!)}

\item{fixed.breeding}{Set of targeted matings to perform}

\item{fixed.breeding.best}{Perform targeted matings in the group of selected individuals}

\item{max.offspring}{Maximum number of offspring per individual (default: c(Inf,Inf) - (m,w))}

\item{store.breeding.totals}{If TRUE store information on selected animals in $info$breeding.totals}

\item{forecast.sigma.g}{Set FALSE to not estimate sigma.g (Default: TRUE)}

\item{multiple.bve}{Way to handle multiple traits in bv/selection (default: "add", alt: "ranking")}

\item{store.bve.data}{If TRUE store information of bve in $info$bve.data}

\item{fixed.assignment}{Set TRUE for targeted mating of best-best individual till worst-worst (of selected). set to "bestworst" for best-worst mating}

\item{reduce.group}{(OLD! - use culling modules) Groups of animals for reduce to a new size (by changing class to -1)}

\item{reduce.group.selection}{(OLD! - use culling modules) Selection criteria for reduction of groups (cf. selection.m / selection.f - default: "random")}

\item{selection.critera}{If 0 individuals with lowest bve are selected as best individuals (default c(1,1) - (m,w))}

\item{selection.criteria.type}{What to use in the selection proces (default: "bve", alt: "bv", "pheno")}

\item{same.sex.activ}{If TRUE allow matings of individuals of same sex}

\item{same.sex.sex}{Probability to use female individuals as parents (default: 0.5)}

\item{same.sex.selfing}{If FALSE no matings between an individual with itself}

\item{selfing.mating}{If TRUE generate new individuals via selfing}

\item{selfing.sex}{Share of female individuals used for selfing (default: 0.5)}

\item{praeimplantation}{Only use matings the lead to a specific genotype in a specific marker}

\item{heritability}{Use sigma.e to obtain a certain heritability (default: NULL)}

\item{use.last.sigma.e}{If TRUE use the sigma.e used in the previous simulation (default: FALSE)}

\item{save.recombination.history}{If TRUE store the time point of each recombination event}

\item{martini.selection}{If TRUE use the group of non-selected individuals as second parent}

\item{BGLR.bve}{If TRUE use BGLR to perform breeding value estimation}

\item{BGLR.model}{Select which BGLR model to use (default: "RKHS", alt: "BRR", "BL", "BayesA", "BayesB", "BayesC")}

\item{BGLR.burnin}{Number of burn-in steps in BGLR (default: 1000)}

\item{BGLR.iteration}{Number of iterations in BGLR (default: 5000)}

\item{BGLR.print}{If TRUE set verbose to TRUE in BGLR}

\item{copy.individual}{If TRUE copy the selected father for a mating}

\item{dh.mating}{If TRUE generate a DH-line in mating process}

\item{dh.sex}{Share of DH-lines generated from selected female individuals}

\item{n.observation}{Number of phenotypes generated per individuals (influences enviromental variance)}

\item{bve.0isNA}{Individuals with phenotype 0 are used as NA in breeding value estimation}

\item{phenotype.bv}{If TRUE use phenotype as estimated breeding value}

\item{standardize.bv}{If TRUE standardize breeding value (additive transformation to mean standardize.bv.level)}

\item{standardize.bv.level}{Level for the standardization (default: 100)}

\item{standardize.bv.gen}{Generations to use in standardize.bv}

\item{delete.same.origin}{If TRUE delete recombination points when genetic origin of adjacent segments is the same}

\item{remove.effect.position}{If TRUE remove real QTLs in breeding value estimation}

\item{estimate.u}{If TRUE estimate u in breeding value estimation (Y = Xb + Zu + e)}

\item{new.phenotype.correlation}{Correlation of the simulated enviromental variance}

\item{new.breeding.correlation}{Correlation of the simulated genetic variance (child share! heritage is not influenced!)}

\item{estimate.add.gen.var}{If TRUE estimate additive genetic variance and heritability based on parent model}

\item{estimate.pheno.var}{If TRUE estimate total variance in breeding value estimation}

\item{best1.from.group}{(OLD!- use selection.m.database) Groups of individuals to consider as First Parent / Father (also female individuals are possible)}

\item{best2.from.group}{(OLD!- use selection.f.database) Groups of individuals to consider as Second Parent / Mother (also male individuals are possible)}

\item{best1.from.cohort}{(OLD!- use selection.m.cohorts) Groups of individuals to consider as First Parent / Father (also female individuals are possible)}

\item{best2.from.cohort}{(OLD! - use selection.f.cohorts) Groups of individuals to consider as Second Parent / Mother (also male individuals are possible)}

\item{add.class.cohorts}{Migration levels of all cohorts selected for reproduction are automatically added to class.m/class.f (default: TRUE)}

\item{store.comp.times}{If TRUE store computation times in $info$comp.times (default: TRUE)}

\item{store.comp.times.bve}{If TRUE store computation times of breeding value estimation in $info$comp.times.bve (default: TRUE)}

\item{store.comp.times.generation}{If TRUE store computation times of mating simulations in $info$comp.times.generation (default: TRUE)}

\item{special.comb}{If TRUE selected individuals based on their special combining ability}

\item{max.auswahl}{Maximum amount of times a individuals is considered in special.comb}

\item{predict.effects}{If TRUE use estimated effects instead of true values in special.comb}

\item{SNP.density}{Use every _ SNP in predict.effects (default: 10)}

\item{use.effect.markers}{If TRUE use QTL markers in special.comb}

\item{use.effect.combination}{If TRUE use QTL combinations (epistatic/mult) in special.comb}

\item{import.position.calculation}{Function to calculate recombination point into adjacent/following SNP}

\item{special.comb.add}{If TRUE select matings based on additive combining ability}

\item{BGLR.save}{Method to use in BGLR (default: "RKHS" - alt: NON currently)}

\item{BGLR.save.random}{Add random number to store location of internal BGLR computations (only needed when simulating a lot in parallel!)}

\item{ogc}{If TRUE use optimal genetic contribution theory to perform selection (Needs rework!)}

\item{ogc.cAc}{Increase of average relationship in ogc. Default: minimize inbreeding rate.}

\item{emmreml.bve}{If TRUE use REML estimator from R-package EMMREML in breeding value estimation}

\item{rrblup.bve}{If TRUE use REML estimator from R-package rrBLUP in breeding value estimation}

\item{sommer.bve}{If TRUE use REML estimator from R-package sommer in breeding value estimation}

\item{sommer.multi.bve}{Set TRUE to use a mulit-trait model in the R-package sommer for BVE}

\item{breedR.bve}{If TRUE use pedigree-based breeding value estimation implemented in the r-package breedR}

\item{breedR.groups}{Cohorts to consider for breedR-breeding value estimation}

\item{nr.edits}{Number of edits to perform per individual}

\item{gene.editing.offspring}{If TRUE perform gene editing on newly generated individuals}

\item{gene.editing.best}{If TRUE perform gene editing on selected individuals}

\item{gene.editing.offspring.sex}{Which sex to perform editing on (Default c(TRUE,TRUE), mw)}

\item{gene.editing.best.sex}{Which sex to perform editing on (Default c(TRUE,TRUE), mw)}

\item{gwas.u}{If TRUE estimate u via GWAS (relevant for gene editing)}

\item{approx.residuals}{If FALSE calculate the variance for each marker separatly instead of using a set variance (doesnt change order - only p-values)}

\item{sequenceZ}{Split genomic matric into parts (relevent if high memory usage)}

\item{maxZ}{Number of SNPs to consider in each part of sequenceZ}

\item{maxZtotal}{Number of matrix entries to consider jointly (maxZ = maxZtotal/number of animals)}

\item{delete.sex}{Remove all individuals from these sex from generation delete.individuals (default: 1:2 ; note:delete individuals=NULL)}

\item{gwas.group.standard}{If TRUE standardize phenotypes by group mean}

\item{y.gwas.used}{What y value to use in GWAS study (Default: "pheno", alt: "bv", "bve")}

\item{gen.architecture.m}{Genetic architecture for male animal (default: 0 - no transformation)}

\item{gen.architecture.f}{Genetic architecture for female animal (default: gen.architecture.m - no transformation)}

\item{add.architecture}{List with two vectors containing (A: length of chromosomes, B: position in cM of SNPs)}

\item{ncore}{Cores used for parallel computing in compute.snps}

\item{ncore.generation}{Number of cores to use in parallel generation}

\item{Z.integer}{If TRUE save Z as a integer in parallel computing}

\item{store.effect.freq}{If TRUE store the allele frequency of effect markers perss generation}

\item{backend}{Chose the used backend (default: "doParallel", alt: "doMPI")}

\item{randomSeed}{Set random seed of the process}

\item{randomSeed.generation}{Set random seed for parallel generation process}

\item{Rprof}{Store computation times of each function}

\item{miraculix}{If TRUE use miraculix to perform computations (ideally already generate population in creating.diploid with this; default: automatic detection from population list)}

\item{miraculix.cores}{Number of cores used in miraculix applications (default: 1)}

\item{miraculix.mult}{If TRUE use miraculix for matrix multiplications even if miraculix is not used for storage}

\item{miraculix.chol}{If TRUE perform Cholesky-decomposition implemented in miraculix (also works for semi-definite matrices)}

\item{fast.compiler}{Use a just-in-time compiler from the compiler package (Default: 0, alt: 1,2,3)}

\item{best.selection.ratio.m}{Ratio of the frequency of the selection of the best best animal and the worst best animal (default=1)}

\item{best.selection.ratio.f}{Ratio of the frequency of the selection of the best best animal and the worst best animal (default=1)}

\item{best.selection.criteria.m}{Criteria to calculate this ratio (default: "bv", alt: "bve", "pheno")}

\item{best.selection.criteria.f}{Criteria to calculate this ratio (default: "bv", alt: "bve", "pheno")}

\item{best.selection.manual.ratio.m}{vector containing probability to draw from for every individual (e.g. c(0.1,0.2,0.7))}

\item{best.selection.manual.ratio.f}{vector containing probability to draw from for every individual (e.g. c(0.1,0.2,0.7))}

\item{bve.class}{Consider only animals of those class classes in breeding value estimation (default: NULL - use all)}

\item{parallel.generation}{Set TRUE to active parallel computing in animal generation}

\item{name.cohort}{Name of the newly added cohort}

\item{display.progress}{Set FALSE to not display progress bars}

\item{max.ticks}{Maximal number of ticks in a progress bar}

\item{combine}{Copy existing individuals (e.g. to merge individuals from different groups in a joined cohort). Individuals to use are used as the first parent}

\item{repeat.mating}{Generate multiple mating from the same dam/sire combination}

\item{time.point}{Time point at which the new individuals are generated}

\item{creating.type}{Technique to generate new individuals (usage in web-based application)}

\item{multiple.observation}{Set TRUE to allow for more than one phenotype observation per individual (this will decrease enviromental variance!)}

\item{new.bv.observation}{Vector of all generation for which breeding values are observed (alt: "all" for all & "non_obs" for all non-observed individuals)}

\item{new.bv.observation.gen}{Vector of generation from which to generate additional phenotypes}

\item{new.bv.observation.cohorts}{Vector of cohorts from which to generate additional phenotype}

\item{new.bv.observation.database}{Matrix of groups from which to generate additional phenotypes}

\item{bve.gen}{Generations of individuals to consider in breeding value estimation (default: NULL)}

\item{bve.cohorts}{Cohorts of individuals to consider in breeding value estimation (default: NULL)}

\item{bve.database}{Groups of individuals to consider in breeding value estimation (default: NULL)}

\item{sigma.e.gen}{Generations to consider when estimating sigma.e when using hertability}

\item{sigma.e.cohorts}{Cohorts to consider when estimating sigma.e when using hertability}

\item{sigma.e.database}{Groups to consider when estimating sigma.e when using hertability}

\item{sigma.g.gen}{Generations to consider when estimating sigma.g}

\item{sigma.g.cohorts}{Cohorts to consider when estimating sigma.g}

\item{sigma.g.database}{Groups to consider when estimating sigma.g}

\item{gwas.gen}{Generations to consider in GWAS analysis}

\item{gwas.cohorts}{Cohorts to consider in GWAS analysis}

\item{gwas.database}{Groups to consider in GWAS analysis}

\item{bve.insert.gen}{Generations of individuals to compute breeding values for (default: all groups in bve.database)}

\item{bve.insert.cohorts}{Cohorts of individuals to compute breeding values for (default: all groups in bve.database)}

\item{bve.insert.database}{Groups of individuals to compute breeding values for (default: all groups in bve.database)}

\item{reduced.selection.panel.m}{Use only a subset of individuals of the potential selected ones ("Split in user-interface")}

\item{reduced.selection.panel.f}{Use only a subset of individuals of the potential selected ones ("Split in user-interface")}

\item{breeding.all.combination}{Set to TRUE to automatically perform each mating combination possible exactly ones.}

\item{depth.pedigree}{Depth of the pedigree in generations (default: 7)}

\item{depth.pedigree.ogc}{Depth of the pedigree in generations (default: 7)}

\item{copy.individual.keep.bve}{Set to FALSE to not keep estimated breeding value in case of use of copy.individuals}

\item{bve.avoid.duplicates}{If set to FALSE multiple generatations of the same individual can be used in the bve (only possible by using copy.individual to generate individuals)}

\item{report.accuracy}{Report the accuracy of the breeding value estimation}

\item{share.genotyped}{Share of individuals genotyped in the founders}

\item{singlestep.active}{Set TRUE to use single step in breeding value estimation (only implemented for vanRaden- G matrix and without use sequenceZ) (Legarra 2014)}

\item{remove.non.genotyped}{Set to FALSE to manually include non-genotyped individuals in genetic BVE, single-step will deactive this as well}

\item{added.genotyped}{Share of individuals that is additionally genotyped (only for copy.individuals)}

\item{fast.uhat}{Set to FALSE to  derive inverse of A in rrBLUP}

\item{offspring.bve.parents.gen}{Generations to consider to derive phenotype from offspring phenotypes}

\item{offspring.bve.parents.database}{Groups to consider to derive phenotype from offspring phenotypes}

\item{offspring.bve.parents.cohorts}{Cohorts to consider to derive phenotype from offspring phenotypes}

\item{offspring.bve.offspring.gen}{Active generations for import of offspring phenotypes}

\item{offspring.bve.offspring.database}{Active groups for import of offspring phenotypes}

\item{offspring.bve.offspring.cohorts}{Active cohorts for import of offspring phenotypes}

\item{culling.cohort}{Cohort to consider to culling}

\item{culling.time}{Age of the individuals at culling}

\item{culling.name}{Name of the culling action (user-interface stuff)}

\item{culling.bv1}{Reference Breeding value}

\item{culling.share1}{Probability of death for individuals with bv1}

\item{culling.bv2}{Alternative breeding value (linear extended for other bvs)}

\item{culling.share2}{Probability of death for individuals with bv2}

\item{culling.index}{Genomic index (default:0 - no genomic impact, use: "lastindex" to use the last selection index applied in selection)}

\item{calculate.reliability}{Set TRUE to calculate a reliability when performing Direct-Mixed-Model BVE}

\item{selection.m.gen}{Generations available for selection of paternal parent}

\item{selection.f.gen}{Generations available for selection of maternal parent}

\item{selection.m.database}{Groups available for selection of paternal parent}

\item{selection.f.database}{Groups available for selection of maternal parent}

\item{selection.m.cohorts}{Cohorts available for selection of paternal parent}

\item{selection.f.cohorts}{Cohorts available for selection of maternal parent}

\item{selection.m.miesenberger}{Use Weighted selection index according to Miesenberger 1997 for paternal selection}

\item{selection.f.miesenberger}{Use Weighted selection index according to Miesenberger 1997 for maternal selection}

\item{selection.miesenberger.reliability.est}{If available reliability estimated are used. If not use default:"estimated" (SD BVE / SD Pheno), alt: "heritability", "derived" (cor(BVE,BV)^2) as replacement}

\item{multiple.bve.weights.m}{Weighting between traits when using "add" (default: 1)}

\item{multiple.bve.weights.f}{Weighting between traits when using "add" (default: same as multiple.bve.weights.m)}

\item{multiple.bve.scale.m}{Set to "pheno_sd" when using gains per phenotypic SD, "unit" when using gains per unit, default: "bve_sd"}

\item{multiple.bve.scale.f}{Set to "pheno_sd" when using gains per phenotypic SD, "unit" when using gains per unit, default: "bve_sd"}

\item{verbose}{Set to FALSE to not display any prints}

\item{bve.parent.mean}{Set to TRUE to use the average parental performance as the breeding value estimate}

\item{bve.grandparent.mean}{Set to TRUE to use the average grandparental performance as the breeding value estimate}

\item{bve.mean.between}{Select if you want to use the "bve", "bv", "pheno" or "bvepheno" to form the mean (default: "bvepheno" - if available bve, else pheno)}

\item{bve.direct.est}{If TRUE predict BVEs in direct estimation according to vanRaden 2008 method 2 (default: TRUE)}
}
\description{
Function to simulate a step in a breeding scheme
}
```
