## Supplementary material for "MoBPS - Modular Breeding Program Simulator": MoBPS R-package: breeding.intern.Rd

```
% Generated by roxygen2: do not edit by hand
% Please edit documentation in R/breeding.intern.R
\name{breeding.intern}
\alias{breeding.intern}
\title{Internal function to simulate one meiosis}
\usage{
breeding.intern(info.parent, parent, population, mutation.rate,
  remutation.rate, recombination.rate, recom.f.indicator, recom.f.polynom,
  duplication.rate, duplication.length, duplication.recombination,
  delete.same.origin = FALSE, gene.editing = gene.editing,
  nr.edits = nr.edits, gen.architecture = 0,
  decodeOriginsU = decodeOriginsR)
}
\arguments{
\item{info.parent}{position of the parent in the dataset}

\item{parent}{list of information regarding the parent}

\item{population}{Population list}

\item{mutation.rate}{Mutation rate in each marker (default: 10^-5)}

\item{remutation.rate}{Remutation rate in each marker (default: 10^-5)}

\item{recombination.rate}{Average number of recombination per 1 length unit (default: 1M)}

\item{recom.f.indicator}{Use step function for recombination map (transform snp.positions if possible instead)}

\item{recom.f.polynom}{Polynomical function to determine expected number of recombinations (transform snp.positions if possible instead)}

\item{duplication.rate}{Share of recombination points with a duplication (default: 0 - DEACTIVATED)}

\item{duplication.length}{Average length of a duplication (Exponentially distributed)}

\item{duplication.recombination}{Average number of recombinations per 1 length uit of duplication (default: 1)}

\item{delete.same.origin}{If TRUE delete recombination points when genetic origin of adjacent segments is the same}

\item{gene.editing}{If TRUE perform gene editing on newly generated individual}

\item{nr.edits}{Number of edits to perform per individual}

\item{gen.architecture}{Used underlying genetic architecture (genome length in M)}

\item{decodeOriginsU}{Used function for the decoding of genetic origins [[5]]/[[6]]}
}
\description{
Internal function to simulate one meiosis
}
```
