## Supplementary material for "MoBPS - Modular Breeding Program Simulator": MoBPS R-package: bv.development.box.Rd

```
% Generated by roxygen2: do not edit by hand
% Please edit documentation in R/bv.development.box.R
\name{bv.development.box}
\alias{bv.development.box}
\title{Devolopment of genetic/breeding value}
\usage{
bv.development.box(population, database = NULL, gen = NULL,
  cohorts = NULL, bvrow = "all", json = FALSE, display = "bv",
  display.selection = FALSE, display.reproduction = FALSE,
  ylim = NULL, fix_mfrow = FALSE)
}
\arguments{
\item{population}{population list}

\item{database}{Groups of individuals to consider for the export}

\item{gen}{Quick-insert for database (vector of all generations to export)}

\item{cohorts}{Quick-insert for database (vector of names of cohorts to export)}

\item{bvrow}{Which traits to display (for multiple traits separte plots (par(mfrow)))}

\item{json}{If TRUE extract which cohorts to plot according to the json-file used in json.simulation}

\item{display}{Choose between "bv", "pheno", "bve" (default: "bv")}

\item{display.selection}{Display lines between generated cohorts via selection (webinterface)}

\item{display.reproduction}{Display lines between generated cohorts via reproduction (webinterface)}

\item{ylim}{Set this to fix the y-axis of the plot}

\item{fix_mfrow}{Set TRUE to not use mfrow - use for custom plots}
}
\description{
Function to plot genetic/breeding values for multiple generation/cohorts
}
```
