## Supplementary material for "MoBPS - Modular Breeding Program Simulator": MoBPS R-package: bv.development.Rd

```
% Generated by roxygen2: do not edit by hand
% Please edit documentation in R/bv.development.R
\name{bv.development}
\alias{bv.development}
\title{Devolopment of genetic/breeding value}
\usage{
bv.development(population, database = NULL, gen = NULL,
  cohorts = NULL, confidence = c(1, 2, 3), development = c(1, 2, 3),
  quantile = 0.95, bvrow = "all", ignore.zero = TRUE, json = FALSE,
  display.time.point = FALSE, display.creating.type = FALSE,
  display.cohort.name = FALSE, display.sex = FALSE,
  equal.spacing = FALSE, time_reorder = FALSE, display.line = TRUE,
  ylim = NULL, fix_mfrow = FALSE)
}
\arguments{
\item{population}{population list}

\item{database}{Groups of individuals to consider for the export}

\item{gen}{Quick-insert for database (vector of all generations to export)}

\item{cohorts}{Quick-insert for database (vector of names of cohorts to export)}

\item{confidence}{Draw confidence intervals for (1- bv, 2- bve, 3- pheno; default: c(1,2,3))}

\item{development}{Include development of (1- bv, 2- bve, 3- pheno; default: c(1,2,3))}

\item{quantile}{Quantile of the confidence interval to draw (default: 0.05)}

\item{bvrow}{Which traits to display (for multiple traits separte plots (par(mfrow)))}

\item{ignore.zero}{Cohorts with only 0 individuals are not displayed (default: TRUE)}

\item{json}{If TRUE extract which cohorts to plot according to the json-file used in json.simulation}

\item{display.time.point}{Set TRUE to use time point of generated to sort groups}

\item{display.creating.type}{Set TRUE to show Breedingtype used in generation (web-interface)}

\item{display.cohort.name}{Set TRUE to display the name of the cohort in the x-axis}

\item{display.sex}{Set TRUE to display the creating.type (Shape of Points - web-based-application)}

\item{equal.spacing}{Equal distance between groups (independent of time.point)}

\item{time_reorder}{Set TRUE to order cohorts according to the time point of generation}

\item{display.line}{Set FALSE to not display the line connecting cohorts}

\item{ylim}{Set this to fix the y-axis of the plot}

\item{fix_mfrow}{Set TRUE to not use mfrow - use for custom plots}
}
\description{
Function to plot genetic/breeding values for multiple generation/cohorts
}
```
