## Supplementary material for "MoBPS - Modular Breeding Program Simulator": MoBPS R-package: calculate.bv.Rd

```
% Generated by roxygen2: do not edit by hand
% Please edit documentation in R/calculate.bv.R
\name{calculate.bv}
\alias{calculate.bv}
\title{Calculate breeding values}
\usage{
calculate.bv(population, gen, sex, nr, activ_bv,
  import.position.calculation = NULL, decodeOriginsU = decodeOriginsR,
  store.effect.freq = FALSE, bit.storing = FALSE, nbits = 30,
  output_compressed = FALSE)
}
\arguments{
\item{population}{Population list}

\item{gen}{Generation of the individual of interest}

\item{sex}{Sex of the individual of interest}

\item{nr}{Number of the individual of interest}

\item{activ_bv}{traits to consider}

\item{import.position.calculation}{Function to calculate recombination point into adjacent/following SNP}

\item{decodeOriginsU}{Used function for the decoding of genetic origins [[5]]/[[6]]}

\item{store.effect.freq}{If TRUE store the allele frequency of effect markers per generation}

\item{bit.storing}{Set to TRUE if the RekomBre (not-miraculix! bit-storing is used)}

\item{nbits}{Bits available in RekomBre-bit-storing}

\item{output_compressed}{Set to TRUE to get a miraculix-compressed genotype/haplotype}
}
\description{
Internal function to calculate the breeding value of a given individual
}
```
