## Supplementary material for "MoBPS - Modular Breeding Program Simulator": MoBPS R-package: cattle_chip.Rd

```
% Generated by roxygen2: do not edit by hand
% Please edit documentation in R/example.dataset.R
\name{cattle_chip}
\alias{cattle_chip}
\title{Cattle chip}
\source{
Ma et al
}
\usage{
cattle_chip
}
\description{
Genome for cattle according to Ma et al.
}
\author{
Torsten Pook \email{torsten.pook@uni-goettingen.de}
}
```
