## Supplementary material for "MoBPS - Modular Breeding Program Simulator": MoBPS R-package: clean.up.Rd

```
% Generated by roxygen2: do not edit by hand
% Please edit documentation in R/clean.up.R
\name{clean.up}
\alias{clean.up}
\title{Clean-up recombination points}
\usage{
clean.up(population, gen = "current", remove.no.snp.segments = FALSE)
}
\arguments{
\item{population}{Population list}

\item{gen}{Generations to clean up (default: "current")}

\item{remove.no.snp.segments}{If TRUE remove segments which do not contain SNPs}
}
\description{
Function to remove recombination points + origins with no influence on markers
}
```
