## Supplementary material for "MoBPS - Modular Breeding Program Simulator": MoBPS R-package: codeOriginsR.Rd

```
% Generated by roxygen2: do not edit by hand
% Please edit documentation in R/codeOriginsR.R
\name{codeOriginsR}
\alias{codeOriginsR}
\title{Origins-coding(R)}
\usage{
codeOriginsR(M)
}
\arguments{
\item{M}{Origins matrix}
}
\description{
R-Version of the internal bitwise-coding of origins
}
```
