## Supplementary material for "MoBPS - Modular Breeding Program Simulator": MoBPS R-package: compute.costs.cohorts.Rd

```
% Generated by roxygen2: do not edit by hand
% Please edit documentation in R/compute.costs.cohorts.R
\name{compute.costs.cohorts}
\alias{compute.costs.cohorts}
\title{Compute costs of a breeding program}
\usage{
compute.costs.cohorts(population, gen = NULL, database = NULL,
  cohorts = NULL, json = TRUE, phenotyping.costs = NULL,
  genotyping.costs = 0, housing.costs = NULL, fix.costs = 0,
  fix.costs.annual = 0, profit.per.bv = 1, interest.rate = 1)
}
\arguments{
\item{population}{population-list}

\item{gen}{Quick-insert for database (vector of all generations to consider)}

\item{database}{Groups of individuals to consider}

\item{cohorts}{Quick-insert for database (vector of names of cohorts to consider)}

\item{json}{If TRUE extract which cohorts to plot according to the json-file used in json.simulation}

\item{phenotyping.costs}{Costs for the generation of a phenotype}

\item{genotyping.costs}{Costs for the geneation of a genotype}

\item{housing.costs}{Costs for housing}

\item{fix.costs}{one time occuring fixed costs}

\item{fix.costs.annual}{annually occuring fixed costs}

\item{profit.per.bv}{profit generated by bv per animal}

\item{interest.rate}{Applied yearly interest rate}
}
\description{
Function to derive the costs of a breeding program / population-list
}
```
