## Supplementary material for "MoBPS - Modular Breeding Program Simulator": MoBPS R-package: compute.snps.Rd

```
% Generated by roxygen2: do not edit by hand
% Please edit documentation in R/compute.snps.R
\name{compute.snps}
\alias{compute.snps}
\title{Compute genotype/haplotype}
\usage{
compute.snps(population, gen, sex, nr, faster = TRUE,
  import.position.calculation = NULL, from_p = 1, to_p = Inf,
  decodeOriginsU = decodeOriginsR, bit.storing = FALSE, nbits = 30,
  output_compressed = FALSE)
}
\arguments{
\item{population}{Population list}

\item{gen}{Generation of the individual to compute}

\item{sex}{Gender of the individual to compute}

\item{nr}{Number of the individual to compute}

\item{faster}{If FALSE use slower version to compute markers between recombination points}

\item{import.position.calculation}{Function to calculate recombination point into adjacent/following SNP}

\item{from_p}{First SNP to consider}

\item{to_p}{Last SNP to consider}

\item{decodeOriginsU}{Used function for the decoding of genetic origins [[5]]/[[6]]}

\item{bit.storing}{Set to TRUE if the RekomBre (not-miraculix! bit-storing is used)}

\item{nbits}{Bits available in RekomBre-bit-storing}

\item{output_compressed}{Set to TRUE to get a miraculix-compressed genotype/haplotype}
}
\description{
Internal function for the computation of genotypes & haplotypes
}
```
