## Supplementary material for "MoBPS - Modular Breeding Program Simulator": MoBPS R-package: compute.snps_single.Rd

```
% Generated by roxygen2: do not edit by hand
% Please edit documentation in R/compute.snps.R
\name{compute.snps_single}
\alias{compute.snps_single}
\title{Compute genotype/haplotype in gene editing application}
\usage{
compute.snps_single(population, current.recombi, current.mut,
  current.ursprung, faster = TRUE, import.position.calculation = NULL,
  decodeOriginsU = decodeOriginsR)
}
\arguments{
\item{population}{Population list}

\item{current.recombi}{vector of currently activ recombination points}

\item{current.mut}{vector of currently activ mutations}

\item{current.ursprung}{vector of currently activ origins}

\item{faster}{If FALSE use slower version to compute markers between recombination points}

\item{import.position.calculation}{Function to calculate recombination point into adjacent/following SNP}

\item{decodeOriginsU}{Used function for the decoding of genetic origins [[5]]/[[6]]}
}
\description{
Internal function for the computation of genotypes & haplotypes in gene editing application
}
```
