## Supplementary material for "MoBPS - Modular Breeding Program Simulator": MoBPS R-package: creating.diploid.Rd

```
% Generated by roxygen2: do not edit by hand
% Please edit documentation in R/creating.diploid.R
\name{creating.diploid}
\alias{creating.diploid}
\title{Generation of the starting population}
\usage{
creating.diploid(dataset = NULL, vcf = NULL, chr.nr = NULL,
  bp = NULL, snp.name = NULL, hom0 = NULL, hom1 = NULL,
  bpcm.conversion = 0, nsnp = 0, nindi = 0, freq = "beta",
  population = NULL, sex.s = "fixed", add.chromosome = FALSE,
  generation = 1, class = 0L, sex.quota = 0.5,
  chromosome.length = NULL, length.before = 5, length.behind = 5,
  real.bv.add = NULL, real.bv.mult = NULL, real.bv.dice = NULL,
  snps.equidistant = NULL, change.order = FALSE, bv.total = 0,
  polygenic.variance = 100, bve.mult.factor = NULL,
  bve.poly.factor = NULL, base.bv = NULL, add.chromosome.ends = TRUE,
  new.phenotype.correlation = NULL, new.breeding.correlation = NULL,
  add.architecture = NULL, snp.position = NULL,
  position.scaling = FALSE, bit.storing = FALSE, nbits = 30,
  randomSeed = NULL, miraculix = TRUE, miraculix.dataset = TRUE,
  n.additive = 0, n.dominant = 0, n.qualitative = 0,
  n.quantitative = 0, var.additive.l = NULL, var.dominant.l = NULL,
  var.qualitative.l = NULL, var.quantitative.l = NULL,
  exclude.snps = NULL, replace.real.bv = FALSE,
  shuffle.traits = NULL, shuffle.cor = NULL, skip.rest = FALSE,
  name.cohort = NULL, template.chip = NULL, beta.shape1 = 1,
  beta.shape2 = 1, time.point = 0, creating.type = 0,
  trait.name = NULL, share.genotyped = 1, genotyped.s = NULL,
  map = NULL, remove.invalid.qtl = TRUE)
}
\arguments{
\item{dataset}{SNP dataset, use "random", "allhetero" "all0" when generating a dataset via nsnp,nindi}

\item{vcf}{Path to a vcf-file used as input genotypes (correct haplotype phase is assumed!)}

\item{chr.nr}{Vector containing the assosiated chromosome for each marker (default: all on the same)}

\item{bp}{Vector containing the physical position (bp) for each marker (default: 1,2,3...)}

\item{snp.name}{Vector containing the name of each marker (default ChrXSNPY - XY chosen accordingly)}

\item{hom0}{Vector containing the first allelic variant in each marker (default: 0)}

\item{hom1}{Vector containing the second allelic variant in each marker (default: 1)}

\item{bpcm.conversion}{Convert physical position (bp) into a cM position (default: 0 - not done)}

\item{nsnp}{number of markers to generate in a random dataset}

\item{nindi}{number of inidividuals to generate in a random dataset}

\item{freq}{frequency of allele 1 when randomly generating a dataset}

\item{population}{Population list}

\item{sex.s}{Specify with newly added individuals are male (1) or female (2)}

\item{add.chromosome}{If TRUE add an additional chromosome to the dataset}

\item{generation}{Generation of the newly added individuals (default: 1)}

\item{class}{Migration level of the newly added individuals}

\item{sex.quota}{Share of newly added female individuals (deterministic if sex.s="fixed", alt: sex.s="random")}

\item{chromosome.length}{Length of the newly added chromosome (default: 5)}

\item{length.before}{Length before the first SNP of the dataset (default: 5)}

\item{length.behind}{Length after the last SNP of the dataset (default: 5)}

\item{real.bv.add}{Single Marker effects}

\item{real.bv.mult}{Two Marker effects}

\item{real.bv.dice}{Multi-marker effects}

\item{snps.equidistant}{Use equidistant markers (computationally faster! ; default: TRUE)}

\item{change.order}{If TRUE sort markers according to given marker positions}

\item{bv.total}{Number of traits (If more than traits via real.bv.X use traits with no directly underlying QTL)}

\item{polygenic.variance}{Genetic variance of traits with no underlying QTL}

\item{bve.mult.factor}{Multiplicate trait value times this}

\item{bve.poly.factor}{Potency trait value over this}

\item{base.bv}{Average genetic value of a trait}

\item{add.chromosome.ends}{Add chromosome ends as recombination points}

\item{new.phenotype.correlation}{Correlation of the simulated enviromental variance}

\item{new.breeding.correlation}{Correlation of the simulated genetic variance (child share! heritage is not influenced!}

\item{add.architecture}{Add genetic architecture (marker positions)}

\item{snp.position}{Location of each marker on the genetic map}

\item{position.scaling}{Manual scaling of snp.position}

\item{bit.storing}{Set to TRUE if the RekomBre (not-miraculix! bit-storing is used)}

\item{nbits}{Bits available in RekomBre-bit-storing}

\item{randomSeed}{Set random seed of the process}

\item{miraculix}{If TRUE use miraculix package for data storage, computations and dataset generation}

\item{miraculix.dataset}{Set FALSE to deactive miraculix package for dataset generation}

\item{n.additive}{Number of additive QTL}

\item{n.dominant}{Number of dominante QTL}

\item{n.qualitative}{Number of qualitative epistatic QTL}

\item{n.quantitative}{Number of quantitative epistatic QTL}

\item{var.additive.l}{Variance of additive QTL}

\item{var.dominant.l}{Variance of dominante QTL}

\item{var.qualitative.l}{Variance of qualitative epistatic QTL}

\item{var.quantitative.l}{Variance of quantitative epistatic QTL}

\item{exclude.snps}{Marker were no QTL are simulated on}

\item{replace.real.bv}{If TRUE delete the simulated traits added before}

\item{shuffle.traits}{Combine different traits into a joined trait}

\item{shuffle.cor}{Target Correlation between shuffeled traits}

\item{skip.rest}{Internal variable needed when adding multipe chromosomes jointly}

\item{name.cohort}{Name of the newly added cohort}

\item{template.chip}{Import genetic map and chip from a species ("cattle", "chicken", "pig")}

\item{beta.shape1}{First parameter of the beta distribution for simulating allele frequencies}

\item{beta.shape2}{Second parameter of the beta distribution for simulating allele frequencies}

\item{time.point}{Time point at which the new individuals are generated}

\item{creating.type}{Technique to generate new individuals (usage in web-based application)}

\item{trait.name}{Name of the trait generated}

\item{share.genotyped}{Share of individuals genotyped in the founders}

\item{genotyped.s}{Specify with newly added individuals are genotyped (1) or not (0)}

\item{map}{map-file that contains up to 5 colums (Chromsome, SNP-id, Bp-position, M-position, allele freq - Everything not provides it set to NA). A map can be imported via ensembl.map()}

\item{remove.invalid.qtl}{Set to FALSE to deactive the automatic removal of QTLs on markers that do not exist}
}
\description{
Generation of the starting population
}
```
