## Supplementary material for "MoBPS - Modular Breeding Program Simulator": MoBPS R-package: creating.trait.Rd

```
% Generated by roxygen2: do not edit by hand
% Please edit documentation in R/creating.trait.R
\name{creating.trait}
\alias{creating.trait}
\title{Generation of genomic traits}
\usage{
creating.trait(population = NULL, real.bv.add = NULL,
  real.bv.mult = NULL, real.bv.dice = NULL, bv.total = 0,
  polygenic.variance = 100, bve.mult.factor = NULL,
  bve.poly.factor = NULL, base.bv = NULL,
  new.phenotype.correlation = NULL, new.breeding.correlation = NULL,
  n.additive = 0, n.dominant = 0, n.qualitative = 0,
  n.quantitative = 0, var.additive.l = NULL, var.dominant.l = NULL,
  var.qualitative.l = NULL, var.quantitative.l = NULL,
  exclude.snps = NULL, randomSeed = NULL, shuffle.traits = NULL,
  shuffle.cor = NULL, replace.real.bv = FALSE, trait.name = NULL,
  remove.invalid.qtl = TRUE)
}
\arguments{
\item{population}{Population list}

\item{real.bv.add}{Single Marker effects}

\item{real.bv.mult}{Two Marker effects}

\item{real.bv.dice}{Multi-marker effects}

\item{bv.total}{Number of traits (If more than traits via real.bv.X use traits with no directly underlying QTL)}

\item{polygenic.variance}{Genetic variance of traits with no underlying QTL}

\item{bve.mult.factor}{Multiplicate trait value times this}

\item{bve.poly.factor}{Potency trait value over this}

\item{base.bv}{Average genetic value of a trait}

\item{new.phenotype.correlation}{Correlation of the simulated enviromental variance}

\item{new.breeding.correlation}{Correlation of the simulated genetic variance (child share! heritage is not influenced!}

\item{n.additive}{Number of additive QTL}

\item{n.dominant}{Number of dominante QTL}

\item{n.qualitative}{Number of qualitative epistatic QTL}

\item{n.quantitative}{Number of quantitative epistatic QTL}

\item{var.additive.l}{Variance of additive QTL}

\item{var.dominant.l}{Variance of dominante QTL}

\item{var.qualitative.l}{Variance of qualitative epistatic QTL}

\item{var.quantitative.l}{Variance of quantitative epistatic QTL}

\item{exclude.snps}{Marker were no QTL are simulated on}

\item{randomSeed}{Set random seed of the process}

\item{shuffle.traits}{Combine different traits into a joined trait}

\item{shuffle.cor}{Target Correlation between shuffeled traits}

\item{replace.real.bv}{If TRUE delete the simulated traits added before}

\item{trait.name}{Name of the trait generated}

\item{remove.invalid.qtl}{Set to FALSE to deactive the automatic removal of QTLs on markers that do not exist}
}
\description{
Generation of the trait in a starting population
}
```
