## Supplementary material for "MoBPS - Modular Breeding Program Simulator": MoBPS R-package: decodeOriginsR.Rd

```
% Generated by roxygen2: do not edit by hand
% Please edit documentation in R/codeOriginsR.R
\name{decodeOriginsR}
\alias{decodeOriginsR}
\title{Origins-Decoding(R)}
\usage{
decodeOriginsR(P, row)
}
\arguments{
\item{P}{coded origins vector}

\item{row}{row}
}
\description{
R-Version of the internal bitwise-decoding of origins
}
```
