## Supplementary material for "MoBPS - Modular Breeding Program Simulator": MoBPS R-package: derive.loop.elements.Rd

```
% Generated by roxygen2: do not edit by hand
% Please edit documentation in R/derive.loop.elements.R
\name{derive.loop.elements}
\alias{derive.loop.elements}
\title{Derive loop elements}
\usage{
derive.loop.elements(population, bve.database, bve.class,
  bve.avoid.duplicates, store.adding = FALSE,
  store.which.adding = FALSE, list.of.copys = FALSE)
}
\arguments{
\item{population}{Population list}

\item{bve.database}{Groups of individuals to consider in breeding value estimation}

\item{bve.class}{Consider only animals of those class classes in breeding value estimation (default: NULL - use all)}

\item{bve.avoid.duplicates}{If set to FALSE multiple generatations of the same individual can be used in the bve (only possible by using copy.individual to generate individuals)}

\item{store.adding}{Internal parameter to derive number of added individuals per database entry (only relevant internally for GWAS)}

\item{store.which.adding}{Internal parameter to derive which individuals are copy entries}

\item{list.of.copys}{Internal parameter to derive further information on the copies individuals}
}
\description{
Internal function to derive the position of all individuals to consider for BVE/GWAS
}
```
