## Supplementary material for "MoBPS - Modular Breeding Program Simulator": MoBPS R-package: edges.fromto.Rd

```
% Generated by roxygen2: do not edit by hand
% Please edit documentation in R/edges.fromto.R
\name{edges.fromto}
\alias{edges.fromto}
\title{gen/database/cohorts conversion}
\usage{
edges.fromto(edges)
}
\arguments{
\item{edges}{Edges of the json-file generated via the web-interface}
}
\description{
Function to derive a database based on gen/database/cohorts
}
```
