## Supplementary material for "MoBPS - Modular Breeding Program Simulator": MoBPS R-package: edit_animal.Rd

```
% Generated by roxygen2: do not edit by hand
% Please edit documentation in R/edit.animal.R
\name{edit_animal}
\alias{edit_animal}
\title{Internal gene editing function}
\usage{
edit_animal(population, gen, sex, nr, nr.edits,
  decodeOriginsU = decodeOriginsR, bit.storing = FALSE, nbits = 30)
}
\arguments{
\item{population}{Population list}

\item{gen}{Generation of the individual to edit}

\item{sex}{Gender of the individual to edit}

\item{nr}{Number of the individual to edit}

\item{nr.edits}{Number of edits to perform}

\item{decodeOriginsU}{Used function for the decoding of genetic origins [[5]]/[[6]]}

\item{bit.storing}{Set to TRUE if the RekomBre (not-miraculix! bit-storing is used)}

\item{nbits}{Bits available in RekomBre-bit-storing}
}
\description{
Internal function to perform gene editing
}
```
