## Supplementary material for "MoBPS - Modular Breeding Program Simulator": MoBPS R-package: ensembl.map.Rd

```
% Generated by roxygen2: do not edit by hand
% Please edit documentation in R/ensembl.map.R
\name{ensembl.map}
\alias{ensembl.map}
\title{Ensemble Map}
\usage{
ensembl.map(host = "www.ensembl.org", dataset = "btaurus_snp",
  export.filters = FALSE, export.datasets = FALSE,
  filter = "variation_set_name",
  filter.values = "Illumina BovineSNP50 BeadChip", nchromo = NULL)
}
\arguments{
\item{host}{Host to use in Ensembl (default: "www.ensembl.org" , alt: "plants.ensembl.org")}

\item{dataset}{Dataset used in Ensembl}

\item{export.filters}{Export possible filters for parameter filters}

\item{export.datasets}{Export possible datasets for usage in parameter dataset}

\item{filter}{Filters to apply in Ensembl}

\item{filter.values}{Values for the used filters in Ensembl}

\item{nchromo}{Number of chromosomes to export in the map}
}
\description{
Function to generate a ensemble map file
}
```
