## Supplementary material for "MoBPS - Modular Breeding Program Simulator": MoBPS R-package: epi.Rd

```
% Generated by roxygen2: do not edit by hand
% Please edit documentation in R/epi.R
\name{epi}
\alias{epi}
\title{Martini-Test function}
\usage{
epi(y, Z, G = NULL)
}
\arguments{
\item{y}{y}

\item{Z}{genomic information matrix}

\item{G}{kinship matrix}
}
\description{
Internal function to perform martini test
}
```
