## Supplementary material for "MoBPS - Modular Breeding Program Simulator": MoBPS R-package: ex_json.Rd

```
% Generated by roxygen2: do not edit by hand
% Please edit documentation in R/example.dataset.R
\name{ex_json}
\alias{ex_json}
\title{ex_json}
\source{
Web-interface
}
\usage{
ex_json
}
\description{
Exemplary json-data
}
\author{
Torsten Pook \email{torsten.pook@uni-goettingen.de}
}
```
