## Supplementary material for "MoBPS - Modular Breeding Program Simulator": MoBPS R-package: find.chromo.Rd

```
% Generated by roxygen2: do not edit by hand
% Please edit documentation in R/find.chromo.R
\name{find.chromo}
\alias{find.chromo}
\title{Position detection}
\usage{
find.chromo(position, length.total)
}
\arguments{
\item{position}{position in the genome}

\item{length.total}{Length of each chromosome}
}
\description{
Internal function for the detection on which chromosome each marker is
}
```
