## Supplementary material for "MoBPS - Modular Breeding Program Simulator": MoBPS R-package: find.snpbefore.Rd

```
% Generated by roxygen2: do not edit by hand
% Please edit documentation in R/find.snpbefore.R
\name{find.snpbefore}
\alias{find.snpbefore}
\title{Position detection}
\usage{
find.snpbefore(position, snp.position)
}
\arguments{
\item{position}{Position on the genome}

\item{snp.position}{Position of the SNPs on the genome}
}
\description{
Internal function for the detection on which position each marker is
}
```
