## Supplementary material for "MoBPS - Modular Breeding Program Simulator": MoBPS R-package: generation.individual.Rd

```
% Generated by roxygen2: do not edit by hand
% Please edit documentation in R/generation.individual.R
\name{generation.individual}
\alias{generation.individual}
\title{Function to generate a new individual}
\usage{
generation.individual(indexb, population, info_father_list,
  info_mother_list, copy.individual, mutation.rate, remutation.rate,
  recombination.rate, recom.f.indicator, recom.f.polynom, duplication.rate,
  duplication.length, duplication.recombination, delete.same.origin,
  gene.editing, nr.edits, gen.architecture.m, gen.architecture.f,
  decodeOriginsU, current.gen, save.recombination.history, new.bv.child,
  dh.mating, share.genotyped, added.genotyped, dh.sex, n.observation)
}
\arguments{
\item{indexb}{internal test}

\item{population}{internal test}

\item{info_father_list}{internal test}

\item{info_mother_list}{internal test}

\item{copy.individual}{internal test}

\item{mutation.rate}{internal test}

\item{remutation.rate}{internal test}

\item{recombination.rate}{internal test}

\item{recom.f.indicator}{internal test}

\item{recom.f.polynom}{internal test}

\item{duplication.rate}{internal test}

\item{duplication.length}{internal test}

\item{duplication.recombination}{internal test}

\item{delete.same.origin}{internal test}

\item{gene.editing}{internal test}

\item{nr.edits}{internal test}

\item{gen.architecture.m}{internal test}

\item{gen.architecture.f}{internal test}

\item{decodeOriginsU}{internal test}

\item{current.gen}{internal test}

\item{save.recombination.history}{internal test}

\item{new.bv.child}{internal test}

\item{dh.mating}{internal test}

\item{share.genotyped}{internal test}

\item{added.genotyped}{internal test}

\item{dh.sex}{internal test}

\item{n.observation}{internal test}
}
\description{
Function to generate a new individual
}
```
