## Supplementary material for "MoBPS - Modular Breeding Program Simulator": MoBPS R-package: get.bv.Rd

```
% Generated by roxygen2: do not edit by hand
% Please edit documentation in R/get.bv.R
\name{get.bv}
\alias{get.bv}
\title{Export underlying true breeding values}
\usage{
get.bv(population, database = NULL, gen = NULL, cohorts = NULL)
}
\arguments{
\item{population}{Population list}

\item{database}{Groups of individuals to consider for the export}

\item{gen}{Quick-insert for database (vector of all generations to export)}

\item{cohorts}{Quick-insert for database (vector of names of cohorts to export)}
}
\description{
Function to export underlying true breeding values
}
```
