## Supplementary material for "MoBPS - Modular Breeding Program Simulator": MoBPS R-package: get.cohorts.Rd

```
% Generated by roxygen2: do not edit by hand
% Please edit documentation in R/get.cohorts.R
\name{get.cohorts}
\alias{get.cohorts}
\title{Export Cohort-names}
\usage{
get.cohorts(population, extended = FALSE)
}
\arguments{
\item{population}{Population list}

\item{extended}{extended cohorts}
}
\description{
Function to export cohort names for the population list
}
```
