## Supplementary material for "MoBPS - Modular Breeding Program Simulator": MoBPS R-package: get.geno.Rd

```
% Generated by roxygen2: do not edit by hand
% Please edit documentation in R/get.geno.R
\name{get.geno}
\alias{get.geno}
\title{Derive genotypes of selected individuals}
\usage{
get.geno(population, database = NULL, gen = NULL, cohorts = NULL,
  chromosomen = "all", export.alleles = FALSE)
}
\arguments{
\item{population}{Population list}

\item{database}{Groups of individuals to consider for the export}

\item{gen}{Quick-insert for database (vector of all generations to export)}

\item{cohorts}{Quick-insert for database (vector of names of cohorts to export)}

\item{chromosomen}{Beschraenkung des Genotypen auf bestimmte Chromosomen (default: 1)}

\item{export.alleles}{If TRUE export underlying alleles instead of just 012}
}
\description{
Function to devide genotypes of selected individuals
}
```
