## Supplementary material for "MoBPS - Modular Breeding Program Simulator": MoBPS R-package: get.haplo.Rd

```
% Generated by roxygen2: do not edit by hand
% Please edit documentation in R/get.haplo.R
\name{get.haplo}
\alias{get.haplo}
\title{Derive haplotypes of selected individuals}
\usage{
get.haplo(population, database = NULL, gen = NULL, cohorts = NULL,
  chromosomen = "all", export.alleles = FALSE)
}
\arguments{
\item{population}{Population list}

\item{database}{Groups of individuals to consider for the export}

\item{gen}{Quick-insert for database (vector of all generations to export)}

\item{cohorts}{Quick-insert for database (vector of names of cohorts to export)}

\item{chromosomen}{Beschraenkung der Haplotypen auf bestimmte Chromosomen (default: 1)}

\item{export.alleles}{If TRUE export underlying alleles instead of just 012}
}
\description{
Function to devide haplotypes of selected individuals
}
```
