## Supplementary material for "MoBPS - Modular Breeding Program Simulator": MoBPS R-package: get.individual.loc.Rd

```
% Generated by roxygen2: do not edit by hand
% Please edit documentation in R/get.individual.loc.R
\name{get.individual.loc}
\alias{get.individual.loc}
\title{Export location of individuals from the population list}
\usage{
get.individual.loc(population, database = NULL, gen = NULL,
  cohorts = NULL)
}
\arguments{
\item{population}{Population list}

\item{database}{Groups of individuals to consider for the export}

\item{gen}{Quick-insert for database (vector of all generations to export)}

\item{cohorts}{Quick-insert for database (vector of names of cohorts to export)}
}
\description{
Export location of individuals from the population list
}
```
