## Supplementary material for "MoBPS - Modular Breeding Program Simulator": MoBPS R-package: get.pedigree2.Rd

```
% Generated by roxygen2: do not edit by hand
% Please edit documentation in R/get.pedigree.R
\name{get.pedigree2}
\alias{get.pedigree2}
\title{Derive pedigree including grandparents}
\usage{
get.pedigree2(population, database = NULL, gen = NULL,
  cohorts = NULL, shares = FALSE, founder.zero = TRUE)
}
\arguments{
\item{population}{Population list}

\item{database}{Groups of individuals to consider for the export}

\item{gen}{Quick-insert for database (vector of all generations to export)}

\item{cohorts}{Quick-insert for database (vector of names of cohorts to export)}

\item{shares}{Determine actual inherited shares of grandparents}

\item{founder.zero}{Parents of founders are displayed as "0" (default: TRUE)}
}
\description{
Derive pedigree for selected individuals including grandparents
}
```
