## Supplementary material for "MoBPS - Modular Breeding Program Simulator": MoBPS R-package: get.vcf.Rd

```
% Generated by roxygen2: do not edit by hand
% Please edit documentation in R/get.vcf.R
\name{get.vcf}
\alias{get.vcf}
\title{Generate vcf-file}
\usage{
get.vcf(population, path = NULL, database = NULL, gen = NULL,
  cohorts = NULL, chromosomen = "all")
}
\arguments{
\item{population}{Population list}

\item{path}{Location to save vcf-file}

\item{database}{Groups of individuals to consider for the export}

\item{gen}{Quick-insert for database (vector of all generations to export)}

\item{cohorts}{Quick-insert for database (vector of names of cohorts to export)}

\item{chromosomen}{Beschraenkung des Genotypen auf bestimmte Chromosomen (default: 1)}
}
\description{
Generate a vcf-file for selected groups and chromosome
}
```
