## Supplementary material for "MoBPS - Modular Breeding Program Simulator": MoBPS R-package: insert.bve.Rd

```
% Generated by roxygen2: do not edit by hand
% Please edit documentation in R/insert.bve.R
\name{insert.bve}
\alias{insert.bve}
\title{Export estimated breeding values}
\usage{
insert.bve(population, bves, type = "bve", count = 1)
}
\arguments{
\item{population}{Population list}

\item{bves}{Matrix of breeding values to enter (one row per individual with 1 element coding individual name)}

\item{type}{which time of values to input (default: "bve", alt: "bv", "pheno")}

\item{count}{Counting for economic cost calculation (default: 1 - (one observation (for "pheno"), one genotyping (for "bve")))}
}
\description{
Function to export estimated breeding values
}
```
