## Supplementary material for "MoBPS - Modular Breeding Program Simulator": MoBPS R-package: is.installed.Rd

```
% Generated by roxygen2: do not edit by hand
% Please edit documentation in R/codeOriginsR.R
\name{is.installed}
\alias{is.installed}
\title{Check if package is available}
\usage{
is.installed(mypkg)
}
\arguments{
\item{mypkg}{package to test}
}
\description{
Funktion to check availablity of a package
}
```
