## Supplementary material for "MoBPS - Modular Breeding Program Simulator": MoBPS R-package: json.simulation.Rd

```
% Generated by roxygen2: do not edit by hand
% Please edit documentation in R/json.simulation.R
\name{json.simulation}
\alias{json.simulation}
\title{Generation of the starting population}
\usage{
json.simulation(file = NULL, total = NULL, fast.mode = FALSE,
  progress.bars = FALSE, size.scaling = NULL, rep.max = 1,
  verbose = TRUE)
}
\arguments{
\item{file}{Path to a json-file generated by the user-interface}

\item{total}{Json-file imported via jsonlite::read_json}

\item{fast.mode}{Set to TRUE work on a small genome with few markers}

\item{progress.bars}{Set to TRUE to display progress bars}

\item{size.scaling}{Scale the size of nodes by this factor (especially for testing smaller examples)}

\item{rep.max}{Maximum number of repeats to use in fast.mode}

\item{verbose}{Set to FALSE to not display any prints}
}
\description{
Generation of the starting population
}
```
