## Supplementary material for "MoBPS - Modular Breeding Program Simulator": MoBPS R-package: kinship.development.Rd

```
% Generated by roxygen2: do not edit by hand
% Please edit documentation in R/kinship.development.R
\name{kinship.development}
\alias{kinship.development}
\title{Devolopment of genetic/breeding value}
\usage{
kinship.development(population, database = NULL, gen = NULL,
  cohorts = NULL, json = FALSE, ibd.obs = 50, hbd.obs = 10,
  display.cohort.name = FALSE, display.time.point = FALSE,
  equal.spacing = FALSE, time_reorder = FALSE, display.hbd = FALSE)
}
\arguments{
\item{population}{population list}

\item{database}{Groups of individuals to consider for the export}

\item{gen}{Quick-insert for database (vector of all generations to export)}

\item{cohorts}{Quick-insert for database (vector of names of cohorts to export)}

\item{json}{If TRUE extract which cohorts to plot according to the json-file used in json.simulation}

\item{ibd.obs}{Number of Individual pairs to sample for IBD estimation}

\item{hbd.obs}{Number of Individuals to sample for HBD estimation}

\item{display.cohort.name}{Set TRUE to display the name of the cohort in the x-axis}

\item{display.time.point}{Set TRUE to use time point of generated to sort groups}

\item{equal.spacing}{Equal distance between groups (independent of time.point)}

\item{time_reorder}{Set TRUE to order cohorts according to the time point of generation}

\item{display.hbd}{Set to TRUE to also display HBD in plot}
}
\description{
Function to plot genetic/breeding values for multiple generation/cohorts
}
```
