## Supplementary material for "MoBPS - Modular Breeding Program Simulator": MoBPS R-package: kinship.emp.fast.Rd

```
% Generated by roxygen2: do not edit by hand
% Please edit documentation in R/kinship.emp.R
\name{kinship.emp.fast}
\alias{kinship.emp.fast}
\title{Empirical kinship}
\usage{
kinship.emp.fast(animals = NULL, population = NULL, gen = NULL,
  database = NULL, cohorts = NULL, sym = FALSE, ibd.obs = 50,
  hbd.obs = 10)
}
\arguments{
\item{animals}{List of animals to compute kinship for}

\item{population}{Population list}

\item{gen}{Quick-insert for database (vector of all generations to export)}

\item{database}{Groups of individuals to consider for the export}

\item{cohorts}{Quick-insert for database (vector of names of cohorts to export)}

\item{sym}{If True derive matrix entries below principle-diagonal}

\item{ibd.obs}{Number of Individual pairs to sample for IBD estimation}

\item{hbd.obs}{Number of Individuals to sample for HBD estimation}
}
\description{
Function to compute empirical kinship for a set of individuals)
}
```
