## Supplementary material for "MoBPS - Modular Breeding Program Simulator": MoBPS R-package: kinship.emp.Rd

```
% Generated by roxygen2: do not edit by hand
% Please edit documentation in R/kinship.emp.R
\name{kinship.emp}
\alias{kinship.emp}
\title{Empirical kinship}
\usage{
kinship.emp(animals = NULL, population = NULL, gen = NULL,
  database = NULL, cohorts = NULL, sym = FALSE)
}
\arguments{
\item{animals}{List of animals to compute kinship for}

\item{population}{Population list}

\item{gen}{Quick-insert for database (vector of all generations to export)}

\item{database}{Groups of individuals to consider for the export}

\item{cohorts}{Quick-insert for database (vector of names of cohorts to export)}

\item{sym}{If True derive matrix entries below principle-diagonal}
}
\description{
Function to compute empirical kinship for a set of individuals)
}
```
