## Supplementary material for "MoBPS - Modular Breeding Program Simulator": MoBPS R-package: kinship.exp.old.Rd

```
% Generated by roxygen2: do not edit by hand
% Please edit documentation in R/kinship.exp.old.R
\name{kinship.exp.old}
\alias{kinship.exp.old}
\title{Derive expected kinship}
\usage{
kinship.exp.old(population, prev.gen = Inf, generation1.kinship = NULL,
  calculate.averages = FALSE, start.diagonal = 0,
  ignore.diag = FALSE, plot_grp = FALSE, depth.pedigree = Inf)
}
\arguments{
\item{population}{Population list}

\item{prev.gen}{Maximum generatin gap between parent/offspring (default: Inf)}

\item{generation1.kinship}{Pedigree of the first generation (default: diag(1))}

\item{calculate.averages}{Set to "generations" or "generationsex" to combine cohorts}

\item{start.diagonal}{First X individuals are unrelated (default: 0)}

\item{ignore.diag}{Use kinship definition from Sitzenstock et al.}

\item{plot_grp}{Plot development of kinship per group}

\item{depth.pedigree}{Depth of the pedigree in generations}
}
\description{
Function to derive expected kinship
}
```
