## Supplementary material for "MoBPS - Modular Breeding Program Simulator": MoBPS R-package: kinship.exp.Rd

```
% Generated by roxygen2: do not edit by hand
% Please edit documentation in R/kinship.exp.R
\name{kinship.exp}
\alias{kinship.exp}
\title{Derive expected kinship}
\usage{
kinship.exp(population, gen = NULL, database = NULL, cohorts = NULL,
  depth.pedigree = 7, start.kinship = NULL)
}
\arguments{
\item{population}{Population list}

\item{gen}{Quick-insert for database (vector of all generations to export)}

\item{database}{Groups of individuals to consider for the export}

\item{cohorts}{Quick-insert for database (vector of names of cohorts to export)}

\item{depth.pedigree}{Depth of the pedigree in generations}

\item{start.kinship}{Relationship matrix of the individuals in the first considered generation}
}
\description{
Function to derive expected kinship
}
```
