## Supplementary material for "MoBPS - Modular Breeding Program Simulator": MoBPS R-package: ld.decay.Rd

```
% Generated by roxygen2: do not edit by hand
% Please edit documentation in R/ld.decay.R
\name{ld.decay}
\alias{ld.decay}
\title{Generate LD plot}
\usage{
ld.decay(population, genotype.dataset = NULL, chromosomen = 1,
  step = 5, max = 500, database = NULL, gen = NULL,
  cohorts = NULL)
}
\arguments{
\item{population}{Population list}

\item{genotype.dataset}{Genotype dataset (default: NULL - just to save computation time when get.geno was already run)}

\item{chromosomen}{Only consider a specific chromosome in calculations (default: 1)}

\item{step}{Stepsize to calculate LD}

\item{max}{Maximum distance between markers to consider for LD-plot}

\item{database}{Groups of individuals to consider for the export}

\item{gen}{Quick-insert for database (vector of all generations to export)}

\item{cohorts}{Quick-insert for database (vector of names of cohorts to export)}
}
\description{
Generate LD pot
}
```
