## Supplementary material for "MoBPS - Modular Breeding Program Simulator": MoBPS R-package: miesenberger.index.Rd

```
% Generated by roxygen2: do not edit by hand
% Please edit documentation in R/miesenberger.index.R
\name{miesenberger.index}
\alias{miesenberger.index}
\title{gen/database/cohorts conversion}
\usage{
miesenberger.index(V, G, V1 = NULL, RG = NULL, r, w, zw = NULL)
}
\arguments{
\item{V}{Phenotypic covarianz matrix}

\item{G}{Genomic covarianz matrix}

\item{V1}{Inverted phenotypic covarianz matrix}

\item{RG}{Genomic correlation matrix}

\item{r}{reliability for the breeding value estimation}

\item{w}{relative weighting of each trait (per genetic SD)}

\item{zw}{Estimated breeding value}
}
\description{
Function to derive a database based on gen/database/cohorts
}
```
