## Supplementary material for "MoBPS - Modular Breeding Program Simulator": MoBPS R-package: mutation.intro.Rd

```
% Generated by roxygen2: do not edit by hand
% Please edit documentation in R/mutation.intro.R
\name{mutation.intro}
\alias{mutation.intro}
\title{Mutation intro}
\usage{
mutation.intro(population, gen, sex, individual.nr, qtl.posi,
  haplo.set = 1)
}
\arguments{
\item{population}{Population list}

\item{gen}{Generation of the individual to introduce a mutation in}

\item{sex}{Sex of the individual to introduce a mutation in}

\item{individual.nr}{Individual Nr. of the individual to introduce a mutation in}

\item{qtl.posi}{Marker number to mutate}

\item{haplo.set}{Select chromosome set (default: 1 , alt: 2)}
}
\description{
Function to change the base-pair in a specific loci
}
```
