## Supplementary material for "MoBPS - Modular Breeding Program Simulator": MoBPS R-package: new.base.generation.Rd

```
% Generated by roxygen2: do not edit by hand
% Please edit documentation in R/new.base.generation.R
\name{new.base.generation}
\alias{new.base.generation}
\title{Set new base generation}
\usage{
new.base.generation(population, base.gen = NULL,
  delete.previous.gen = FALSE, delete.breeding.totals = FALSE,
  delete.bve.data = FALSE, add.chromosome.ends = TRUE,
  miraculix = FALSE)
}
\arguments{
\item{population}{Population list}

\item{base.gen}{Vector containing all new base generations}

\item{delete.previous.gen}{Delete all data before base.gen (default: FALSE)}

\item{delete.breeding.totals}{Delete all breeding totals before base.gen (default: FALSE)}

\item{delete.bve.data}{Deleta all previous bve data (default: FALSE)}

\item{add.chromosome.ends}{Add chromosome ends as recombination points}

\item{miraculix}{If TRUE use miraculix package for data storage and computation time relevant computations}
}
\description{
Function to set a new base generation for the population
}
```
