## Supplementary material for "MoBPS - Modular Breeding Program Simulator": MoBPS R-package: OGC.Rd

```
% Generated by roxygen2: do not edit by hand
% Please edit documentation in R/OGC.R
\name{OGC}
\alias{OGC}
\title{THIS NEEDs SOME REWORK BEFORE USAGE}
\usage{
OGC(A, u, Q, cAc = NA, single = TRUE)
}
\arguments{
\item{A}{A}

\item{u}{u}

\item{Q}{Q}

\item{cAc}{cAc}

\item{single}{single}
}
\description{
THIS NEEDs SOME REWORK BEFORE USAGE
}
```
