## Supplementary material for "MoBPS - Modular Breeding Program Simulator": MoBPS R-package: panel.cor.Rd

```
% Generated by roxygen2: do not edit by hand
% Please edit documentation in R/panel.cor.R
\name{panel.cor}
\alias{panel.cor}
\title{par function for plots}
\usage{
panel.cor(x, y, digits = 2, prefix = "", cex.cor)
}
\arguments{
\item{x}{x}

\item{y}{y}

\item{digits}{digits}

\item{prefix}{prefix}

\item{cex.cor}{cex.cor}
}
\description{
par function for plots#'
}
```
