## Supplementary material for "MoBPS - Modular Breeding Program Simulator": MoBPS R-package: panel.hist.Rd

```
% Generated by roxygen2: do not edit by hand
% Please edit documentation in R/panel.hist.R
\name{panel.hist}
\alias{panel.hist}
\title{par function for plots}
\usage{
panel.hist(x, ...)
}
\arguments{
\item{x}{x}

\item{...}{Skip it!}
}
\description{
par function for plots
}
```
