## Supplementary material for "MoBPS - Modular Breeding Program Simulator": MoBPS R-package: parent.haeufig.Rd

```
% Generated by roxygen2: do not edit by hand
% Please edit documentation in R/parent.haeufig.R
\name{parent.haeufig}
\alias{parent.haeufig}
\title{par function for plots}
\usage{
parent.haeufig(population, gen)
}
\arguments{
\item{population}{Population list}

\item{gen}{generation to consider}
}
\description{
par function for plots
}
```
