## Supplementary material for "MoBPS - Modular Breeding Program Simulator": MoBPS R-package: pedigree.emp.Rd

```
% Generated by roxygen2: do not edit by hand
% Please edit documentation in R/pedigree.emp.R
\name{pedigree.emp}
\alias{pedigree.emp}
\title{Empirical pedigree}
\usage{
pedigree.emp(animals, skip.diagonal = FALSE)
}
\arguments{
\item{animals}{List of individuals to consider}

\item{skip.diagonal}{Set to TRUE to ignore HBD}
}
\description{
Function to compute the empirical pedigree
}
```
