## Supplementary material for "MoBPS - Modular Breeding Program Simulator": MoBPS R-package: pedmap.to.phasedbeaglevcf.Rd

```
% Generated by roxygen2: do not edit by hand
% Please edit documentation in R/pedmap.to.phasedbeaglevcf.R
\name{pedmap.to.phasedbeaglevcf}
\alias{pedmap.to.phasedbeaglevcf}
\title{Perform imputing/phasing}
\usage{
pedmap.to.phasedbeaglevcf(ped_path = NULL, map_path = NULL,
  vcf_path = NULL, beagle_jar = "/home/nha/beagle.03Jul18.40b.jar",
  plink_dir = "/home/nha/Plink/plink", db_dir = "/home/nha/Plink/DB/")
}
\arguments{
\item{ped_path}{Directory of the ped-file}

\item{map_path}{Directory of the map-file}

\item{vcf_path}{Directory of the vcf-file (this will override any ped/map-file input)}

\item{beagle_jar}{Directory of BEAGLE}

\item{plink_dir}{Directory of Plink}

\item{db_dir}{Directory to save newly generated files (ped/map will be stored in the original folder)}
}
\description{
Perform imputing/phasing (path chosen for the web-based application)
}
```
