## Supplementary material for "MoBPS - Modular Breeding Program Simulator": MoBPS R-package: pig_chip.Rd

```
% Generated by roxygen2: do not edit by hand
% Please edit documentation in R/example.dataset.R
\name{pig_chip}
\alias{pig_chip}
\title{pig chip}
\source{
Rohrer et al
}
\usage{
pig_chip
}
\description{
Genome for pig according to Rohrer et al.
}
\author{
Torsten Pook \email{torsten.pook@uni-goettingen.de}
}
```
