## Supplementary material for "MoBPS - Modular Breeding Program Simulator": MoBPS R-package: sortd.Rd

```
% Generated by roxygen2: do not edit by hand
% Please edit documentation in R/sortd.R
\name{sortd}
\alias{sortd}
\title{Apply sort and unique}
\usage{
sortd(v)
}
\arguments{
\item{v}{Vector}
}
\description{
Efficient function to perform sort(unique(v))
}
```
