## Supplementary material for "MoBPS - Modular Breeding Program Simulator": MoBPS R-package: ssGBLUP.Rd

```
% Generated by roxygen2: do not edit by hand
% Please edit documentation in R/ssGBLUP.R
\name{ssGBLUP}
\alias{ssGBLUP}
\title{ssGBLUP}
\usage{
ssGBLUP(A11, A12, A22, G)
}
\arguments{
\item{A11}{A11}

\item{A12}{A12}

\item{A22}{A22}

\item{G}{G}
}
\description{
Function to perform single step GBLUP
}
```
