## Supplementary material for "MoBPS - Modular Breeding Program Simulator": MoBPS R-package: summary.population.Rd

```
% Generated by roxygen2: do not edit by hand
% Please edit documentation in R/summary.population.R
\name{summary.population}
\alias{summary.population}
\title{Summary Population}
\usage{
\method{summary}{population}(object, ...)
}
\arguments{
\item{object}{Population-list}

\item{...}{additional arguments affecting the summary produced}
}
\value{
Summary of the population list including number of individuals, genone length and trait overview
}
\description{
Summary of the population list
}
```
