## Supplementary material for "MoBPS - Modular Breeding Program Simulator": MoBPS R-package: vlist.Rd

```
% Generated by roxygen2: do not edit by hand
% Please edit documentation in R/vlist.R
\name{vlist}
\alias{vlist}
\title{Derive class}
\usage{
vlist(list, skip = NULL, first = NULL, select = NULL)
}
\arguments{
\item{list}{list you want to print details of}

\item{skip}{Skip first that many list-elements}

\item{first}{Only display first that many list-elements}

\item{select}{Display only selected list-elements}
}
\description{
Function to devide the class for each individual
}
```
