## Supplementary material for "MoBPS - Modular Breeding Program Simulator": MoBPS R-package: NAMESPACE

```
# Generated by roxygen2: do not edit by hand

S3method(summary,population)
export(OGC)
export(add.diag)
export(alpha_to_beta)
export(analyze.bv)
export(analyze.population)
export(analyze.population.old)
export(bit.snps)
export(bit.storing)
export(breeding.diploid)
export(breeding.intern)
export(bv.development)
export(bv.development.box)
export(calculate.bv)
export(clean.up)
export(codeOriginsR)
export(compute.costs)
export(compute.costs.cohorts)
export(compute.snps)
export(creating.diploid)
export(creating.trait)
export(decodeOriginsR)
export(derive.loop.elements)
export(edges.fromto)
export(edit_animal)
export(ensembl.map)
export(find.snpbefore)
export(get.bv)
export(get.bve)
export(get.class)
export(get.cohorts)
export(get.creating.type)
export(get.cullingtime)
export(get.database)
export(get.geno)
export(get.genotyped)
export(get.haplo)
export(get.id)
export(get.individual.loc)
export(get.pedigree)
export(get.pedigree2)
export(get.pedigree3)
export(get.pedmap)
export(get.pheno)
export(get.recombi)
export(get.reliabilities)
export(get.selectionindex)
export(get.time.point)
export(get.vcf)
export(insert.bve)
export(is.installed)
export(json.simulation)
export(kinship.development)
export(kinship.emp)
export(kinship.emp.fast)
export(kinship.exp)
export(ld.decay)
export(miesenberger.index)
export(mutation.intro)
export(new.base.generation)
export(pedigree.emp)
export(pedmap.to.phasedbeaglevcf)
export(sortd)
export(ssGBLUP)
export(vlist)
```
