## Supplementary material for "MoBPS - Modular Breeding Program Simulator": MoBPS R-package: creating.trait.R

```
'#
  Authors
Torsten Pook, torsten.pook@uni-goettingen.de

Copyright (C) 2017 -- 2018  Torsten Pook

This program is free software; you can redistribute it and/or
modify it under the terms of the GNU General Public License
as published by the Free Software Foundation; either version 3
of the License, or (at your option) any later version.

This program is distributed in the hope that it will be useful,
but WITHOUT ANY WARRANTY; without even the implied warranty of
MERCHANTABILITY or FITNESS FOR A PARTICULAR PURPOSE.  See the
GNU General Public License for more details.

You should have received a copy of the GNU General Public License
along with this program; if not, write to the Free Software
Foundation, Inc., 59 Temple Place - Suite 330, Boston, MA  02111-1307, USA.
'#

#' Generation of genomic traits
#'
#' Generation of the trait in a starting population
#' @param population Population list
#' @param bv.total Number of traits (If more than traits via real.bv.X use traits with no directly underlying QTL)
#' @param polygenic.variance Genetic variance of traits with no underlying QTL
#' @param randomSeed Set random seed of the process
#' @param n.additive Number of additive QTL
#' @param n.dominant Number of dominante QTL
#' @param n.qualitative Number of qualitative epistatic QTL
#' @param n.quantitative Number of quantitative epistatic QTL
#' @param var.additive.l Variance of additive QTL
#' @param var.dominant.l Variance of dominante QTL
#' @param var.qualitative.l Variance of qualitative epistatic QTL
#' @param var.quantitative.l Variance of quantitative epistatic QTL
#' @param exclude.snps Marker were no QTL are simulated on
#' @param replace.real.bv If TRUE delete the simulated traits added before
#' @param shuffle.traits Combine different traits into a joined trait
#' @param shuffle.cor Target Correlation between shuffeled traits
#' @param real.bv.add Single Marker effects
#' @param real.bv.mult Two Marker effects
#' @param real.bv.dice Multi-marker effects
#' @param bve.mult.factor Multiplicate trait value times this
#' @param bve.poly.factor Potency trait value over this
#' @param base.bv Average genetic value of a trait
#' @param new.phenotype.correlation Correlation of the simulated enviromental variance
#' @param new.breeding.correlation Correlation of the simulated genetic variance (child share! heritage is not influenced!
#' @param trait.name Name of the trait generated
#' @param remove.invalid.qtl Set to FALSE to deactive the automatic removal of QTLs on markers that do not exist
#' @export

creating.trait <- function(population=NULL, real.bv.add=NULL, real.bv.mult=NULL, real.bv.dice=NULL,
                           bv.total=0, polygenic.variance=100,
                           bve.mult.factor=NULL, bve.poly.factor=NULL, base.bv=NULL,
                           new.phenotype.correlation=NULL,
                           new.breeding.correlation=NULL,
                           n.additive=0,
                           n.dominant=0,
                           n.qualitative=0,
                           n.quantitative=0,
                           var.additive.l=NULL,
                           var.dominant.l=NULL,
                           var.qualitative.l=NULL,
                           var.quantitative.l=NULL,
                           exclude.snps=NULL,
                           randomSeed=NULL,
                           shuffle.traits=NULL,
                           shuffle.cor= NULL,
                           replace.real.bv=FALSE,
                           trait.name=NULL,
                           remove.invalid.qtl=TRUE){

  if(length(randomSeed)>0){
    set.seed(randomSeed)
  }

  if(!is.list(var.additive.l) ){
    var.additive.l <- list(var.additive.l)
  }
  if(!is.list(var.dominant.l)){
    var.dominant.l <- list(var.dominant.l)
  }
  if(!is.list(var.qualitative.l)){
    var.qualitative.l <- list(var.qualitative.l)
  }
  if(!is.list(var.quantitative.l)){
    var.quantitative.l <- list(var.quantitative.l)
  }

  trait_sum <- n.additive + n.dominant + n.qualitative + n.quantitative
  test <- list(NULL)
  if(length(var.additive.l) < length(trait_sum)){
    var.additive.l <- c(var.additive.l, rep(test,length.out=length(trait_sum)-length(var.additive.l)))
  }
  if(length(var.dominant.l) < length(trait_sum)){
    var.dominant.l <- c(var.dominant.l, rep(test,length.out=length(trait_sum)-length(var.dominant.l)))
  }
  if(length(var.qualitative.l) < length(trait_sum)){
    var.qualitative.l <- c(var.qualitative.l, rep(test,length.out=length(trait_sum)-length(var.qualitative.l)))
  }
  if(length(var.quantitative.l) < length(trait_sum)){
    var.quantitative.l <- c(var.quantitative.l, rep(test,length.out=length(trait_sum)-length(var.quantitative.l)))
  }

  ntraits <- length(trait_sum)
  n.additive <- c(n.additive, rep(0, length.out=ntraits-length(n.additive)))
  n.dominant <- c(n.dominant, rep(0, length.out=ntraits-length(n.dominant)))
  n.qualitative <- c(n.qualitative, rep(0, length.out=ntraits-length(n.qualitative)))
  n.quantitative <- c(n.quantitative, rep(0, length.out=ntraits-length(n.quantitative)))

  if(length(unlist(c(var.qualitative.l, var.quantitative.l, var.additive.l, var.dominant.l)))>0){
    ntraits <- max(length(trait_sum), length(var.additive.l),length(var.dominant.l), length(var.qualitative.l), length(var.quantitative.l) )
    n.additive <- c(n.additive, rep(0, length.out=ntraits-length(n.additive)))
    n.dominant <- c(n.dominant, rep(0, length.out=ntraits-length(n.dominant)))
    n.qualitative <- c(n.qualitative, rep(0, length.out=ntraits-length(n.qualitative)))
    n.quantitative <- c(n.quantitative, rep(0, length.out=ntraits-length(n.quantitative)))
    trait_sum <- n.additive + n.dominant + n.qualitative + n.quantitative
    if(length(var.additive.l) < length(trait_sum)){
      var.additive.l <- rep(var.additive.l, length.out=length(trait_sum))
    }
    if(length(var.dominant.l) < length(trait_sum)){
      var.dominant.l <- rep(var.dominant.l, length.out=length(trait_sum))
    }
    if(length(var.qualitative.l) < length(trait_sum)){
      var.qualitative.l <- rep(var.qualitative.l, length.out=length(trait_sum))
    }
    if(length(var.quantitative.l) < length(trait_sum)){
      var.quantitative.l <- rep(var.quantitative.l, length.out=length(trait_sum))
    }
  }


  if(length(population)>0){
    if(length(real.bv.add)==0 && replace.real.bv==FALSE){
      real.bv.add <- population$info$real.bv.add
      real.bv.add[[population$info$bv.calc+1]] <- NULL
    } else if(replace.real.bv==FALSE){
      if(!is.list(real.bv.add)){
        real.bv.add <- list(real.bv.add)
      }
      real.bv.add <- c(population$info$real.bv.add, real.bv.add)
      real.bv.add[[population$info$bv.calc+1]] <- NULL
    }
    if(length(real.bv.mult)==0 && replace.real.bv==FALSE){
      real.bv.mult <- population$info$real.bv.mult
      real.bv.mult[[population$info$bv.calc+1]] <- NULL
    } else if(replace.real.bv==FALSE){
      if(!is.list(real.bv.mult)){
        real.bv.mult <- list(real.bv.mult)
      }
      real.bv.mult <- c(population$info$real.bv.mult, real.bv.mult)
      real.bv.mult[[population$info$bv.calc+1]] <- NULL
    }
    if(length(real.bv.dice)==0 && replace.real.bv==FALSE){
      real.bv.dice <- population$info$real.bv.dice
      real.bv.dice[[population$info$bv.calc+1]] <- NULL
    } else if(replace.real.bv==FALSE){
      if(!is.list(real.bv.dice)){
        real.bv.dice <- list(real.bv.dice)
      }
      real.bv.dice <- c(population$info$real.bv.dice, real.bv.dice)
      real.bv.dice[[population$info$bv.calc+1]] <- NULL
    }

  }
  if(length(real.bv.add)>0 && !is.list(real.bv.add)){
    real.bv.add <- list(real.bv.add)
  }
  if(length(real.bv.mult)>0 && !is.list(real.bv.mult)){
    real.bv.mult <- list(real.bv.mult)
  }
  if(length(real.bv.dice)>0 && !is.list(real.bv.dice)){
    real.bv.dice <- list(real.bv.dice)
  }
  so_far <- max(length(real.bv.dice), length(real.bv.add), length(real.bv.mult))
  if(length(trait_sum)){
    for(index_trait in 1:length(trait_sum)){
      var_additive <- var.additive.l[[index_trait]]
      var_dominant <- var.dominant.l[[index_trait]]
      var_qualitative <- var.qualitative.l[[index_trait]]
      var_quantitative <- var.quantitative.l[[index_trait]]
      if(n.additive[index_trait]>0 && length(var_additive)<n.additive[index_trait]){
        if(length(var_additive)==0){
          var_additive <- 1
        }
        var_additive <- rep(1, length.out=n.additive[index_trait])
        var.additive.l[[index_trait]] <- var_additive
      }
      if(n.dominant[index_trait]>0 && length(var_dominant)<n.dominant[index_trait]){
        if(length(var_dominant)==0){
          var_dominant <- 1
        }
        var_dominant <- rep(1, length.out=n.dominant[index_trait])
        var.dominant.l[[index_trait]] <- var_dominant
      }
      if(n.qualitative[index_trait]>0 && length(var_qualitative)<n.qualitative[index_trait]){
        if(length(var_qualitative)==0){
          var_qualitative <- 1
        }
        var_qualitative <- rep(1, length.out=n.qualitative[index_trait])
        var.qualitative.l[[index_trait]] <- var_qualitative
      }
      if(n.quantitative[index_trait]>0 && length(var_quantitative)<n.quantitative[index_trait]){
        if(length(var_quantitative)==0){
          var_quantitative <- 1
        }
        var_quantitative <- rep(1, length.out=n.quantitative[index_trait])
        var.quantitative.l[[index_trait]] <- var_quantitative
      }

      if(length(var_additive)!= n.additive[index_trait]){
        n.additive[index_trait] <- length(var_additive)
      }
      if(length(var_dominant)!= n.dominant[index_trait]){
        n.dominant[index_trait] <- length(var_dominant)
      }
      if(length(var_qualitative)!= n.qualitative[index_trait]){
        n.qualitative[index_trait] <- length(var_qualitative)
      }
      if(length(var_quantitative)!= n.quantitative[index_trait]){
        n.quantitative[index_trait] <- length(var_quantitative)
      }


      snpdata <- population$info$snp

      #This part is only needed in creating.diploid
      #if(nsnp>0){
      #  snpdata <- c(snpdata, nsnp)
      #} else if(is.matrix(dataset) && nrow(dataset)){
      #  snpdata <- c(snpdata, nrow(dataset))
      #}
      #

      # Generating additive
      effect_marker <- (1:sum(snpdata))
      if(length(exclude.snps)>0){
        effect_marker <- effect_marker[-exclude.snps]
      }

      add_marker <- sample(effect_marker, n.additive[index_trait], replace=if(n.additive[index_trait]>length(effect_marker)){TRUE} else{FALSE})
      dom_marker <- sample(effect_marker, n.dominant[index_trait], replace=if(n.dominant[index_trait]>length(effect_marker)){TRUE} else{FALSE})
      epi1_marker <- sample(effect_marker, n.quantitative[index_trait]*2, replace=if(n.quantitative[index_trait]*2>length(effect_marker)){TRUE} else{FALSE})
      epi2_marker <- sample(effect_marker, n.qualitative[index_trait]*2, replace=if(n.qualitative[index_trait]*2>length(effect_marker)){TRUE} else{FALSE})


      cum_snp <- cumsum(snpdata)
      real.bv.add.new <- NULL
      real.bv.mult.new <- NULL
      if(n.additive[index_trait]>0){
        add_snp <- add_chromo <- numeric(n.additive[index_trait])
        for(index in 1:n.additive[index_trait]){
          add_chromo[index] <- sum(add_marker[index] > cum_snp) + 1
          add_snp[index] <- add_marker[index] - c(0,cum_snp)[add_chromo[index]]
        }
        add_effect <- stats::rnorm(n.additive[index_trait], 1, var_additive)
        real.bv.add.new <- cbind(add_snp, add_chromo, add_effect,0,-add_effect)
      }
      if(n.dominant[index_trait]>0){
        dom_snp <- dom_chromo <- numeric(n.dominant[index_trait])
        for(index in 1:n.dominant[index_trait]){
          dom_chromo[index] <- sum(dom_marker[index] > cum_snp) + 1
          dom_snp[index] <- dom_marker[index] - c(0,cum_snp)[dom_chromo[index]]
        }
        dom_effect <- stats::rnorm(n.dominant[index_trait], 1, var_dominant)
        real.bv.add.new <- rbind(real.bv.add.new, cbind(dom_snp, dom_chromo, 0 ,dom_effect,dom_effect))

      }

      if(n.quantitative[index_trait]){
        epi1_snp <- epi1_chromo <- numeric(n.quantitative[index_trait]*2)
        for(index in 1:(n.quantitative[index_trait]*2)){
          epi1_chromo[index] <- sum(epi1_marker[index] > cum_snp) + 1
          epi1_snp[index] <- epi1_marker[index] - c(0,cum_snp)[epi1_chromo[index]]
        }

        effect_matrix <- matrix(0,nrow=n.quantitative[index_trait], ncol=9)
        for(index in 1:n.quantitative[index_trait]){
          d1 <- sort(abs(stats::rnorm(3, 1, var_quantitative[index])))
          d2 <- sort(abs(stats::rnorm(3, 1, var_quantitative[index])))
          effect_matrix[index,] <- c(d1*d2[1], d1*d2[2], d1*d2[3])
        }
        real.bv.mult.new <- cbind(epi1_snp[1:n.quantitative[index_trait]], epi1_chromo[1:n.quantitative[index_trait]],
                                  epi1_snp[-(1:n.quantitative[index_trait])], epi1_chromo[-(1:n.quantitative[index_trait])],
                                  effect_matrix)
      }

      if(n.qualitative[index_trait]>0){
        epi2_snp <- epi2_chromo <- numeric(n.qualitative[index_trait]*2)
        for(index in 1:(n.qualitative[index_trait]*2)){
          epi2_chromo[index] <- sum(epi2_marker[index] > cum_snp) + 1
          epi2_snp[index] <- epi2_marker[index] - c(0,cum_snp)[epi2_chromo[index]]
        }

        effect_matrix <- matrix(0,nrow=n.qualitative[index_trait], ncol=9)
        for(index in 1:n.qualitative[index_trait]){

          d1 <- -abs(stats::rnorm(9, 1, var_qualitative[index]))
          d1[c(3,7)] <- -d1[c(3,7)]
          effect_matrix[index,] <- d1
        }
        real.bv.mult.new <- rbind(real.bv.mult.new, cbind(epi2_snp[1:n.qualitative[index_trait]], epi2_chromo[1:n.qualitative[index_trait]],
                                                          epi2_snp[-(1:n.qualitative[index_trait])], epi2_chromo[-(1:n.qualitative[index_trait])],
                                                          effect_matrix))
      }

      real.bv.add[[index_trait+so_far]] <- real.bv.add.new
      real.bv.mult[[index_trait+so_far]] <- real.bv.mult.new

    }
  }

  perserve_bve <- length(population)==0


  if(length(real.bv.add)>0 && !is.list(real.bv.add)){
    real.bv.add <- list(real.bv.add)
  }
  if(length(real.bv.mult)>0 && !is.list(real.bv.mult)){
    real.bv.mult <- list(real.bv.mult)
  }
  if(length(real.bv.dice)>0 && !is.list(real.bv.dice)){
    real.bv.dice <- list(real.bv.dice)
  }

  nbv <- max(length(real.bv.add), length(real.bv.mult), length(real.bv.dice), if(length(trait_sum)>1){length(trait_sum)} else{0})
  if(nbv >= bv.total){
    bv.total <- nbv
    bv.calc <- nbv
    bv.random <- rep(FALSE, bv.total)
    bv.random.variance <- c(rep(0, nbv))
  }
  if(bv.total > nbv){
    if(length(polygenic.variance)< (bv.total - nbv)){
      polygenic.variance <- rep(polygenic.variance, bv.total - nbv)
    }
    bv.random <- c(rep(FALSE, nbv), rep(TRUE, bv.total - nbv))

    bv.random.variance <- c(rep(0, nbv), polygenic.variance)
    bv.calc <- nbv +1
  }

  population$info$bve <- FALSE
  population$info$bv.calculated <- FALSE
  population$info$breeding.totals <- list()
  population$info$bve.data <- list()
  population$info$bv.nr <- 1 # default um fallunterscheidung zu vermeiden
  population$info$bv.random <- bv.random
  population$info$bv.random.variance <- bv.random.variance


  if(length(bve.mult.factor)==0){
    population$info$bve.mult.factor <- rep(1L, bv.total)
  } else{
    population$info$bve.mult.factor <- bve.mult.factor
  }
  if(length(bve.poly.factor)==0){
    population$info$bve.poly.factor <- rep(1L, bv.total)
  } else{
    population$info$bve.poly.factor <- bve.poly.factor
  }
  if(length(base.bv)==0){
    population$info$base.bv <- rep(100L, bv.total)
  } else{
    population$info$base.bv <- base.bv
  }


  if(bv.total>0 ||length(real.bv.add)>0  || length(real.bv.mult) >0 || length(real.bv.dice)>0){
    population$info$bve <- TRUE
    if(is.list(real.bv.add)){
      population$info$real.bv.add <- real.bv.add
    } else{
      population$info$real.bv.add <- list(real.bv.add)
    }
    if(is.list(real.bv.mult)){
      population$info$real.bv.mult <- real.bv.mult
    } else{
      population$info$real.bv.mult <- list(real.bv.mult)
    }
    if(is.list(real.bv.dice)){
      population$info$real.bv.dice <- real.bv.dice
    } else{
      if(length(real.bv.dice)>0){
        print("Keine vorschriftmaessige Eingabe fuer real.bv.dice!")
      }
      population$info$real.bv.dice <- list(real.bv.dice)
    }

    population$info$bv.nr <- bv.total
    population$info$bv.calc <- bv.calc

    population$info$real.bv.length <- c(length(population$info$real.bv.add),
                                         length(population$info$real.bv.mult),
                                         length(population$info$real.bv.dice))

    population$info$real.bv.add[[nbv+1]] <- "placeholder"
    population$info$real.bv.mult[[nbv+1]] <- "placeholder"
    population$info$real.bv.dice[[nbv+1]] <- "placeholder"


  } else if(perserve_bve){
    population$info$bve <- FALSE
    population$info$bv.nr <- 0
    population$info$bv.calc <- 0
    population$info$real.bv.length <- c(0,0,0)
  }

  if(bv.total>0){
    population$info$pheno.correlation <- diag(1L, bv.total)
  }
  if(length(new.phenotype.correlation)>0){
    population$info$pheno.correlation <- t(chol(new.phenotype.correlation))
  }
  if(bv.total>0){
    population$info$bv.correlation <- diag(1L, bv.total)
  }
  if(length(new.breeding.correlation)>0){
    population$info$bv.correlation <- new.breeding.correlation
  }

  for(generation in 1:nrow(population$info$size)){
    counter <- population$info$size[generation,] + 1
    population$breeding[[generation]][[3]] <- matrix(0, nrow= population$info$bv.nr, ncol=counter[1]-1) # Selektionsfunktion
      population$breeding[[generation]][[4]] <- matrix(0, nrow= population$info$bv.nr, ncol=counter[2]-1)
      population$breeding[[generation]][[7]] <- matrix(0, nrow= population$info$bv.nr, ncol=counter[1]-1) # realer ZW
      population$breeding[[generation]][[8]] <- matrix(0, nrow= population$info$bv.nr, ncol=counter[2]-1)
      population$breeding[[generation]][[9]] <- matrix(0, nrow= population$info$bv.nr, ncol=counter[1]-1) # geschaetzer ZW
      population$breeding[[generation]][[10]] <- matrix(0, nrow= population$info$bv.nr, ncol=counter[2]-1)
      population$breeding[[generation]][[19]] <- matrix(0, nrow= population$info$bv.nr, ncol=counter[1]-1) # Reliabilities
      population$breeding[[generation]][[20]] <- matrix(0, nrow= population$info$bv.nr, ncol=counter[2]-1)
      population$breeding[[generation]][[21]] <- matrix(0, nrow= population$info$bv.nr, ncol=counter[1]-1) # Last applied selection index
      population$breeding[[generation]][[22]] <- matrix(0, nrow= population$info$bv.nr, ncol=counter[2]-1)
  }

  if(length(shuffle.traits)>0){
    if(length(shuffle.traits)==1){
      shuffle.traits <- which(population$info$bv.random==FALSE)
    }
    LT <- chol(shuffle.cor)
    if(nrow(LT)!=length(shuffle.traits)){
      stop("Dimension of shuffle correlation matrix doesnt work with traits to shuffle")
    } else{

      population$info$bv.correlation[shuffle.traits,shuffle.traits] <- t(LT) %*% LT
      if(sum(abs(population$info$bv.correlation[shuffle.traits,shuffle.traits]- shuffle.cor))>0.0001){
        print("No-covariance matrix for traits given! Values above diagonal used.")
      }

      store.add <- population$info$real.bv.add
      store.mult <- population$info$real.bv.mult
      store.dice <- population$info$real.bv.dice


      col <- 1
      for(index in shuffle.traits){
        new.add <- new.mult <- new.dice1 <- new.dice2 <- NULL
        row <- 1
        for(index2 in shuffle.traits){
          if(length(store.add[[index2]])>0){
            new.add <- rbind(new.add, store.add[[index2]] %*% diag(c(1,1,rep(LT[row,col],3))))
            zeros <- rowSums(abs(new.add[,3:5,drop=FALSE] ))
            new.add <- new.add[zeros>0,,drop=FALSE]
          }
          if(length(store.mult[[index2]])>0){
            new.mult <- rbind(new.mult, store.mult[[index2]] %*% diag(c(1,1,1,1,rep(LT[row,col],9))))
            zeros <- rowSums(abs(new.mult[,5:13,drop=FALSE]))
            new.mult <- new.add[zeros>0,,drop=FALSE]
          }
          if(length(store.dice[[index2]])>0){
            before <- length(new.dice2)
            new.dice1 <- c(new.dice1,store.dice[[index2]][[1]])
            new.dice2 <- c(new.dice2,store.dice[[index2]][[2]])
            for(index3 in (before+1):length(new.dice2)){
              new.dice2[[index3]] <- new.dice2[[index3]] * LT[row,col]
            }
          }
          row <- row +1
        }

        # DONT REMOVE NULL - MORE WORK NEEDED HERE!
        if(length(new.add)==0){

        } else{
          population$info$real.bv.add[[index]] <- new.add
        }
        if(length(new.mult)==0){

        } else{
          population$info$real.bv.mult[[index]] <- new.mult
        }
        if(length(new.add)==0){

        } else{
          population$info$real.bv.dice[[index]] <- list(new.dice1,new.dice2)
        }

        col <- col +1
      }

    }

    for(index in shuffle.traits){
      population$info$real.bv.length[1] <- max(population$info$real.bv.length[1], if(length(population$info$real.bv.add[[index]])>0){index} else{0})
      population$info$real.bv.length[2] <- max(population$info$real.bv.length[2], if(length(population$info$real.bv.mult[[index]])>0){index} else{0})
      population$info$real.bv.length[3] <- max(population$info$real.bv.length[3], if(length(population$info$real.bv.dice[[index]][[1]])>0){index} else{0})
    }
  }

  if(bv.total){
    population$info$trait.name <- trait.name
    if(length(trait.name)<bv.total){
      population$info$trait.name <- c(population$info$trait.name, paste0("Trait ", (length(trait.name)+1):bv.total))
    }
  }

  # Add traits with no generated phenotypes
  for(gen in 1:length(population$breeding)){
    for(sex in 1:2){
      if(length(population$breeding[[gen]][[sex]])>0){
        to_add <- population$info$bv.nr - length(population$breeding[[gen]][[sex]][[1]][[15]])
        for(index in 1:length(population$breeding[[gen]][[sex]])){
          population$breeding[[gen]][[sex]][[index]][[15]] <- c(population$breeding[[gen]][[sex]][[index]][[15]], rep(0, to_add))
        }
      }
    }
  }


  if(remove.invalid.qtl && length(population$info$real.bv.add)>1){
    for(index in 1:(length(population$info$real.bv.add)-1)){
      removes <- which(population$info$real.bv.add[[index]][,1] > population$info$snp[population$info$real.bv.add[[index]][,2]])
      if(length(removes)>0){
        population$info$real.bv.add[[index]] <- population$info$real.bv.add[[index]][-removes,,drop=FALSE]
        cat(paste0(removes, " QTL-effects entered on markers that do not exist for ", population$info$trait.name[index], ".\n"))
        cat(paste0(nrow(population$info$real.bv.add[[index]]), " QTL-effects remain.\n"))
      }
    }
    for(index in 1:(length(population$info$real.bv.mult)-1)){
      removes <- which(population$info$real.bv.mult[[index]][,1] > population$info$snp[population$info$real.bv.mult[[index]][,2]])
      if(length(removes)>0){
        population$info$real.bv.mult[[index]] <- population$info$real.bv.mult[[index]][-removes,,drop=FALSE]
        cat(paste0(removes, " QTL-effects entered on markers that do not exist for ", population$info$trait.name[index], ".\n"))
        cat(paste0(nrow(population$info$real.bv.mult[[index]]), " QTL-effects remain.\n"))
      }
    }
    for(index in 1:(length(population$info$real.bv.mult)-1)){
      removes <- which(population$info$real.bv.mult[[index]][,3] > population$info$snp[population$info$real.bv.mult[[index]][,4]])
      if(length(removes)>0){
        population$info$real.bv.mult[[index]] <- population$info$real.bv.mult[[index]][-removes,,drop=FALSE]
        cat(paste0(removes, " QTL-effects entered on markers that do not exist for ", population$info$trait.name[index], ".\n"))
        cat(paste0(nrow(population$info$real.bv.mult[[index]]), " QTL-effects remain.\n"))
      }
    }

  }

  return(population)
}
```
