## Supplementary material for "MoBPS - Modular Breeding Program Simulator": MoBPS R-package: panel.hist.R

```
'#
  Authors
Torsten Pook, torsten.pook@uni-goettingen.de

Copyright (C) 2017 -- 2018  Torsten Pook

This program is free software; you can redistribute it and/or
modify it under the terms of the GNU General Public License
as published by the Free Software Foundation; either version 3
of the License, or (at your option) any later version.

This program is distributed in the hope that it will be useful,
but WITHOUT ANY WARRANTY; without even the implied warranty of
MERCHANTABILITY or FITNESS FOR A PARTICULAR PURPOSE.  See the
GNU General Public License for more details.

You should have received a copy of the GNU General Public License
along with this program; if not, write to the Free Software
Foundation, Inc., 59 Temple Place - Suite 330, Boston, MA  02111-1307, USA.
'#

#' par function for plots
#'
#' par function for plots
#' @param x x
#' @param ... Skip it!

panel.hist <- function(x, ...) {
  usr <- graphics::par("usr"); on.exit(graphics::par(usr))
  graphics::par(usr = c(usr[1:2], 0, 1.5) )
  h <- graphics::hist(x, plot = FALSE)
  breaks <- h$breaks; nB <- length(breaks)
  y <- h$counts; y <- y/max(y)
  graphics::rect(breaks[-nB], 0, breaks[-1], y, col="cyan", ...)
}
```
