## Supplementary material for "MoBPS - Modular Breeding Program Simulator": MoBPS R-package: sortd.R

```
'#
  Authors
Torsten Pook, torsten.pook@uni-goettingen.de

Copyright (C) 2017 -- 2018  Torsten Pook

This program is free software; you can redistribute it and/or
modify it under the terms of the GNU General Public License
as published by the Free Software Foundation; either version 3
of the License, or (at your option) any later version.

This program is distributed in the hope that it will be useful,
but WITHOUT ANY WARRANTY; without even the implied warranty of
MERCHANTABILITY or FITNESS FOR A PARTICULAR PURPOSE.  See the
GNU General Public License for more details.

You should have received a copy of the GNU General Public License
along with this program; if not, write to the Free Software
Foundation, Inc., 59 Temple Place - Suite 330, Boston, MA  02111-1307, USA.
'#

#' Apply sort and unique
#'
#' Efficient function to perform sort(unique(v))
#' @param v Vector
#' @export

sortd <- function(v){
  v <- sort(v)
  v <- v[!duplicated(v)]
  return(v)
}
```
