## Supplementary material for "MoBPS - Modular Breeding Program Simulator": miraculix R-package: configure.ac

```
AC_INIT([miraculix], 0.9)
CXX=`"${R_HOME}/bin/R" CMD config CXX`
AC_PROG_CXX
AC_LANG(C++)

CPPFLAGS="-march=native"
AC_MSG_CHECKING([which SIMD flags are available])
AC_COMPILE_IFELSE([AC_LANG_PROGRAM([[]])], [ ], [
  FX=""
  ## sysctl -a | grep "cpu.features:" # for OS X
  if test -a /proc/cpuinfo; then
    for SET in sse2 ssse3 avx2; do 
      CPPFLAGS="-m$SET"
      info=`grep flags /proc/cpuinfo | grep " $SET "`
      if test "$info" != ""; then
        AC_COMPILE_IFELSE([AC_LANG_PROGRAM([[]])], [ FX="$FX $CPPFLAGS" ], [ ])
      fi
    done
  fi  
  CPPFLAGS="$FX"
])

##
CPPFLAGS="" ## to be deleted if the above does not cause any problems
if test "$CPPFLAGS" != "" ; then
  AC_MSG_RESULT([$CPPFLAGS])
else
  AC_MSG_RESULT([none])
fi

## install.packages("miraculix_0.9.6.tar.gz", configure.args="CXX_FLAGS=-march=native", repos=NULL)
MIRACULIX_CXXFLAGS="$CXX_FLAGS $CPPFLAGS"
AC_SUBST(MIRACULIX_CXXFLAGS)
AC_CONFIG_FILES([src/Makevars])
AC_OUTPUT
```
