## Supplementary material for "MoBPS - Modular Breeding Program Simulator": miraculix R-package: configure.win

```
#!/bin/bash


if test "x$MIRACULIX_USE_CXX_FLAGS" = xtrue ; then
  MIRACULIX_CXXFLAGS="-march=native -mavx -O2 $MIRACULIX_CXX_FLAGS"
else
  MIRACULIX_CXXFLAGS="-O2 -msse2"
fi


echo Using custom CXXFLAGS: $MIRACULIX_CXXFLAGS

sed -e "s|@MIRACULIX_CXXFLAGS@|$MIRACULIX_CXXFLAGS|" \
    src/Makevars.in > src/Makevars.win
```
