## Supplementary material for "MoBPS - Modular Breeding Program Simulator": miraculix R-package: CITATION

```
citHeader("To cite miraculix in publications use:")

year <- sub("-.*", "", meta$Date)
note <- sprintf("R package version %s", meta$Version)

bibentry(bibtype="Manual",
         header="For general purposes please refer to",
         footer="",
         title = "{miraculix}: Algebraic and Statistical Functions for Genetics",
         author = c(person("Martin", "Schlather", role=c("cre", "aut")),
             person("Malena", "Erbe", role=c("cre", "aut")),
             person("Florian", "Skene", role="aut"),
             person("Alexander", "Freudenberg", role="ctr")
             ),
         year = year,
         note = note,
         url = "https://cran.r-project.org/package=miraculix"
         )
```
