## Supplementary material for "MoBPS - Modular Breeding Program Simulator": miraculix R-package: as.genomic.Rd

```
\name{genomicmatrix}
\alias{as.genomicmatrix}
\alias{genomicmatrix}
\title{
  Transform a Matrix to a Compressed Matrix
}
\description{
   Coerce to or create a compressed genomic matrix
}
\usage{
genomicmatrix(snps, individuals, file.type,
              coding, header, IndividualsPerColumn,
	      DoubledIndividuals, leadingcolumns, loading,
              \ldots)
\method{as}{genomicmatrix}(object, \ldots)
}
\arguments{ 
  \item{object, snps}{integer, matrix, vector, a
    \link[=haplomatrix-class]{haplomatrix} or file name. See Details.}
  \item{individuals}{integer. See Details} 
  \item{file.type}{if \code{object} is a filename then the precise
    coding of preceding headers, preceding columns, and the coding of
    the data can be very different. Instead of given all the arguments
    \code{coding} \ldots \code{leadingcolumns}, the \code{file.type}
    can be given:
    \describe{  
      \item{\sQuote{beagle}}{E.g. \code{coding="AB? "}}
      \item{\sQuote{plink}}{E.g. \code{coding="AB? "}}
      \item{\sQuote{plink2}}{E.g. \code{coding="12? ",}}
      \item{\sQuote{plinkbinary}}{E.g. \code{coding="12345"}}
    }    
  }
  \item{coding}{if \code{object} is a filename then \code{coding} is
    string of 4 or 5 characters.
    
    In case of 5 characters, a file with genomic data is assumed and
    the characters have the following meaning:
    \describe{
      \item{1st}{code for \eqn{0}}
      \item{2nd}{code for \eqn{1}}
      \item{3rd}{code for \eqn{2}}
      \item{4th}{code for \eqn{NA}}
      \item{5th}{the field separator character}
    }
    In case of 4 characters, a file with haplotype information
    is assumed and the characters have the following meaning:
    \describe{
      \item{1st}{code for \eqn{0}}
      \item{2nd}{code for \eqn{1}}
      \item{3rd}{code for \eqn{NA}}
      \item{4th}{the field separator character}
    }
    The haplotype data is turned into genomic data.
  }
  \item{header}{integer. If \code{object} is a filename then 
    \code{header} has the following meaning
    \describe{
      \item{positive \code{header}}{\code{header} gives the number of
	preceding lines in the file that will be ignored. An ASCII file
	is assumed in this case.
      }
      \item{negative \code{header}}{a binary files assumed and the
	\eqn{-}\code{header} gives
	the number of preceding characters that will be jumped.
      }
    }
  }
  \item{IndividualsPerColumn}{\ipc}
  \item{DoubledIndividuals}{\dindiv  If \code{object} is a filename, coding has 4 characters (i.e. it is a haplo file)}
  \item{leadingcolumns}{Integer. If \code{object} is a filename then
    \code{leadingcolumns} gives the number of first columns in the file
    that are ignored.
  }
  \item{loading}{logical. If \code{object} is a filename then
    \code{loading} decides whether the file contents is read into
    RAM. Otherwise the file is read on the fly whenever possible.
    \code{loading} is  \code{TRUE} for \command{genomicmatrix}
    and \code{FALSE} otherwise.
  }
  \item{\ldots}{options, see \command{\link{RFoptions}}}
}

\details{
  \command{genomicmatrix} creates a
  compressed matrix according to the coding scheme given by
  \code{RFoptions()$genetics$snpcoding}.

  In case \code{snps} is a string, i.e., a file name, the extension of
  the file name predefines the \code{file.type}:
  \describe{
    \item{\sQuote{.txt}}{=\sQuote{beagle}}
    \item{\sQuote{.bgl}}{=\sQuote{beagle}}
    \item{\sQuote{.phased}}{=\sQuote{plink}}
    \item{\sQuote{.tped}}{=\sQuote{plink2}}
    \item{\sQuote{.ped}}{=\sQuote{plink2}}
    \item{\sQuote{.bed}}{=\sQuote{plinkbinary}}
  }

  The definition can be overwritten by \code{file.type}. The latter
  can be overwritten by all other options (except \code{individuals}).
  
  If \code{individuals} given, \command{genomicmatrix} creates a
  \code{snps}\eqn{\times}\code{individuals} compressed data filled
  with zeros. The matrix can be modified afterwards by
  \command{\link{fillGeno}}.

  If a \link[=haplomatrix-class]{haplomatrix} is given, it is
  transformed into a \code{genomicmatrix}.

  If \code{genomicmatrix} is given, the matrix is returned as is and a
  warning is given.

  Both functions, \command{genomicmatrix} and \command{as} have exactly
  the same behavior execept for \code{loading} which is \code{TRUE} for
  \command{genomicmatrix} by default and fixed to be \code{FALSE}
  for \code{as.genomicmatrix}.
}
 
\value{
  an object of class genomatrix
}

\me

\seealso{
  \command{\link{haplomatrix}}
  \command{\link{as.matrix}}
}

\examples{ %    library(miraculix)
set.seed(0)  
snps <- 100
indiv <- 10
M <- matrix(sample(0:2, snps * indiv, replace=TRUE), nrow = snps)
(GM <- genomicmatrix(M))
stopifnot(all(as.matrix(GM) == M))


## note the difference between genomicmatrix and as.genomicmatrix
## in case of files: 'as.genomicmatrix' creates only a pointer to
## the file, while 'genomicmatrix' reads the file
file <- "miraculix"
if (interactive() && !file.exists(paste0(file, ".bgl"))) {
  f <- rhaplo(indiv=100, loci=1000, file=file, file.type="beagle")
  print(f)
  print(G <- as.genomicmatrix(f))
  print(g <- genomicmatrix(f))
  Print(object.size(G), object.size(g)) ## g needs much more memory
  file.remove(f)
}


}

%library(gtools); keywords()
\keyword{sysdata}
```
