## Supplementary material for "MoBPS - Modular Breeding Program Simulator": miraculix R-package: as.haplo.Rd

```
\name{haplomatrix}
\alias{haplomatrix}
\alias{as.haplomatrix}
\title{
  Transform a Haplotype Vector  to a Compressed Haplotype Vector
}
\description{
   Coerce a matrix to a compressed haplotype matrix
}
\usage{
haplomatrix(M, IndividualsPerColumn=TRUE, DoubledIndividuals=TRUE)
\method{as}{haplomatrix}(object, \ldots)
}
\arguments{ 
  \item{M,object}{matrix of two rows containing only the values 0 and 1}
  \item{IndividualsPerColumn}{\ipc}
  \item{DoubledIndividuals}{\dindiv}
  \item{\ldots}{All arguments of \command{haplomatrix} except \code{M}}
}
 
\value{
  an object of class genomicmatrix
}

\me

\seealso{
  Note that a haplotype file can be read in by
  \command{\link{genomicmatrix}}.
  
  \command{\link{as.matrix}} transforms a \code{genomicmatrix} to
  a human readable matrix.
}

\examples{
set.seed(0)
snps <- 100
cols <- 2
M <- matrix(sample(0:1, snps * cols, replace=TRUE), ncol = snps)
Print(M)
print(GM <- haplomatrix(M))
stopifnot(all(as.matrix(GM) == M))
}

%library(gtools); keywords()
\keyword{attribute}
```
