## Supplementary material for "MoBPS - Modular Breeding Program Simulator": miraculix R-package: geno.Rd

```
\name{Manipulate}
\alias{copyGeno}
\alias{zeroNthGeno}
\alias{fillGeno}
\title{
  Manipulating Compressed Matrices
}
\description{
\command{copyGeno} copies a coded SNP matrix
%
\command{zeroNthGeno} writes zeros into selected rows of a coded SNP matrix
%
\command{fillGeno} allows to fill (or replace) colums of a compressed
  \eqn{snps \times indiv} matrix.
}
\usage{
fillGeno(SNPxIndiv, indiv, values, IndividualsPerColumn=TRUE,
         DoubledIndividuals=TRUE)
copyGeno(SNPxIndiv)
zeroNthGeno(SNPxIndiv, snps)
}

   
\arguments{
  \item{SNPxIndiv}{a compressed SNP (genotype) vector or matrix
    obtained from \command{genomicmatrix} or \command{haplomatrix}
  }
  \item{indiv}{integer vector. It gives
    the columns of the \eqn{SNP\times Indiv} matrix
    that has to be filled with \code{values}
  }  
  \item{values}{coded or uncoded vector or matrix of haplotype or
    genotypes.
  }  
  \item{snps}{vector of integers, which gives the selected rows. If missing
    all rows are selected.
  }
  \item{IndividualsPerColumn}{\ipc}
  \item{DoubledIndividuals}{\dindiv}
}


\value{
  All functions return a compressed SNP matrix of class \code{genomicmatrix}.
}


\me

\seealso{
  \command{\link{genomicmatrix-class}}
  
  \command{\link{vectorGeno}} for multiplying a vector from the left

  \command{\link{genoVector}} for multiplying a vector from the right
}

\examples{ %   library(miraculix)
require(RandomFieldsUtils)
set.seed(0)

indiv <- sample(1000, 1)
snps <- indiv * 2^sample(7,1)
M <- matrix(nrow = snps, sample(0:2, snps * indiv, replace=TRUE))
storage.mode(M) <- sample(c("integer", "double"), 1)
CM <- genomicmatrix(M)
str(CM)
Z <- as.matrix(CM)
Print(M, CM, Z)
stopifnot(all(M == Z))

N <- sample(snps, snps / 4)
Z1 <- as.matrix(CM, snps=N)
stopifnot(all(M[N, ] == Z1))

}

\keyword{misc}
```
