## Supplementary material for "MoBPS - Modular Breeding Program Simulator": miraculix R-package: genomicmatrix-class.Rd

```
\name{genomicmatrix-class}
\docType{class}
\alias{genomicmatrix-class}
\alias{genomicmatrix-class}

\alias{print.genomicmatrix}
\alias{str.genomicmatrix}
\alias{as.matrix.genomicmatrix}

\title{Class \code{genomicmatrix}}
\description{Class representing a genomic matrix}

%\section{Creating Objects}{
% Objects are created by calling a function of class
% \command{\link[=RMmodelgenerator-class]{RMmodelgenerator}}
%}

\usage{
\method{print}{genomicmatrix}(x, \ldots)
\method{str}{genomicmatrix}(object, \ldots)
\method{as.matrix}{genomicmatrix}(x, \ldots)

}

\arguments{  
  \item{x,object}{a compressed (SNP x Individuals) matrix}
  \item{\ldots}{see \command{\link[base]{print}},
    \command{\link[utils]{str}} for options;
    see  Details for \code{as.matrix}.
  }
}

\details{
  The genomic matrix having only the values 0,1,2, genomicmatrix uses a
  two  bit compressed storing mode in case
  \code{RFoptions(snpcoding = TwoBit)} or
  \code{snpcoding = Shuffle} or  \code{snpcoding = Shuffle256},
  see \command{\link{RFoptions}} for
  more information.

  The options \code{\ldots} for \command{as.matrix} are
  \describe{
    \item{N}{vector of integers, which gives the selected rows. If missing
      all rows are selected.}
    \item{do.centering}{
      logical. If \code{TRUE} the value of
      \code{RFoptions()$genetics$centering} is considered.
      \describe{
	\item{\code{TRUE}}{
	  centering by \command{rowMeans}.
	}
	\item{\code{FALSE}}{
	  no centering is performed (although \code{do.centering = TRUE}!)
	}
	\item{\code{is.numeric}}{
	  the values given by the user are substracted.
	}
      }
    }
   }
}

\me
  

\seealso{
  \command{\link{genomicmatrix}}
 \command{\link{haplomatrix-class}}
}
 
\examples{
set.seed(0)
snps <- 100
indiv <- 10
M <- matrix(sample(0:2, snps * indiv, replace=TRUE), nrow = snps)
GM <- genomicmatrix(M)
print(GM)
str(GM)
stopifnot(all(as.matrix(GM) == M))
}


\keyword{classes}
\keyword{print}
```
