## Supplementary material for "MoBPS - Modular Breeding Program Simulator": miraculix R-package: haplomatrix.class.Rd

```
\name{haplomatrix-class}
\docType{class}
\alias{haplomatrix-class}

\alias{print.haplomatrix}
\alias{str.haplomatrix}
\alias{as.matrix.haplomatrix}

\title{Class \code{haplomatrix}}
\description{Class representing a haplo matrix}

%\section{Creating Objects}{
% Objects are created by calling a function of class
% \command{\link[=RMmodelgenerator-class]{RMmodelgenerator}}
%}

\usage{

\method{print}{haplomatrix}(x, \ldots)
\method{str}{haplomatrix}(object, \ldots)
\method{as.matrix}{haplomatrix}(x, \ldots)

}

\arguments{  
  \item{x,object}{a compressed (SNP x Individuals) matrix}
  \item{\ldots}{see \command{\link[base]{print}},
    \command{\link[utils]{str}} for options;
    \code{as.matrix} has the following options
    \describe{
      \item{\code{indiv}}{vector of integer, indicating individuals to
	be extracted
      }
       \item{\code{sets}}{value \code{1}, \code{2} or \code{1:2}.
	Indicates the chromosome set to
	be returned. Default:1:2
      }
      \item{\code{IndividualsPerColumn}}{\ipc
	Default: \code{TRUE}}
      \item{\code{DoubledIndividuals}}{\dindiv
	Default: \code{TRUE}}
    }
  }
}


\details{
  The haplo matrix having only the values 0 and 1, haplomatrix uses a
  one bit compressed storing mode. A haplomatrix can be transformed into
  a \link[=genomicmatrix-class]{genomicmatrix} in case the coding is
  \code{RFoptions(snpcoding=Shuffle)} or \code{RFoptions(snpcoding=Shuffle256)}
}

\me
  

\seealso{
 \command{\link{genomicmatrix-class}}
}
 
\examples{
set.seed(0)
indiv <- 5
loci <- 4
M <- matrix(sample(0:1, 2 * indiv * loci, replace=TRUE), nrow = loci)
str(M)

GM <- haplomatrix(M)
print(GM)
str(GM)
print(as.matrix(GM))
print(as.matrix(GM, indiv=2:4, sets=1))
stopifnot(sum(abs(as.matrix(GM) - M)) == 0)
}


\keyword{classes}
\keyword{print}
```
