## Supplementary material for "MoBPS - Modular Breeding Program Simulator": miraculix R-package: has.instruction.set.Rd

```
\name{Instruction Set}
\alias{has.instruction.set}
\title{
  CPU instruction set
}
\description{
   The function checks whether a certain instruction is available under
   the current compilation of the package.
}
\usage{
has.instruction.set(which=c("SSE2", "SSSE3",  "AVX", "AVX2"))
}
\arguments{ 
  \item{which}{character vector.}
}

%\details{}
 
\value{
  logical vector of length \code{which}. An element is \code{TRUE} if
  the instruction set is recognized by the package.
}


\me

\examples{
  has.instruction.set("AVX2")
}

%library(gtools); keywords()
\keyword{sysdata}
```
