## Supplementary material for "MoBPS - Modular Breeding Program Simulator": miraculix R-package: defn.Rd

```
\newcommand{\martin}{Martin Schlather, \email{schlather@math.uni-mannheim.de},
  \url{http://ms.math.uni-mannheim.de}}
\newcommand{\ipc}{Logical.\code{IndividualsPerColumn=TRUE} then the first argument indicates a (SNPs \eqn{times} Individ) matrix. Otherwise, the irst argument  indicates a (Individ \eqn{times} SNPs) matrix, which is transposed before storage.}
\newcommand{\dindiv}{Logical. If \code{DoubledIndividuals=TRUE} the haplotype information for the second chromosome is given in direction of the individuals, i.e. if additionally \code{IndividualsPerColumn=TRUE}, the number of columns are doubled. Otherwise, the information is given in the other direction. The of information at one locus is always given back-to-back.}

 
```
