## Supplementary material for "MoBPS - Modular Breeding Program Simulator": miraculix R-package: miraculix.Rd

```
\name{miraculix-package}
\alias{miraculix-package}
\alias{miraculix}
\docType{package}
\title{MIRACULIX}
\description{
  various functions used in quantitative genetics within the animal
  breeding group of the University of Goettingen
}

\details{
  \enumerate{

%    \item{Scanning tools}
%    \enumerate{
%      \item{\command{\link{scanning}}} scan statistics (detection of
%      flashy areas) %(Martin)
%      \item{\command{\link{windower}}} calculation of sliding means (or
%      maxima, etc.) %(Martin)
%    }
    
    
    \item{Very fast calculation of genomic relationship matrix for
      0-1-coded haplotypes and 0-1-2-coded genotypes; Matrix must be in
      the RAM}
    \enumerate{
      \item{\command{\link{relationshipMatrix}}} fast calculation of \eqn{(M-P) (M-P)^T /
	\sigma^2 } (Martin)
      \item{\command{\link{vectorGeno}}} etc. fast calculation of 012 matrix
      with an arbitrary vector
      \item{\command{\link{matrixvector012}}} etc. fast calculation of an
      arbitrary  matrix with a 012 vector
    }

    
    \item{fast calculation of genomic relationship matrix for
      arbitrary coding; direct reading from the file, i.e. the matrix
      can be much larger than storage memory available in R
    }
    \enumerate{
      \item{\command{\link{haplomatrix}}}
      compresses haplotype data
      \item{ \command{as.matrix}}
      uncompresses \code{\link[=genomicmatrix-class]{genomicmatrix}}
      or \code{\link[=haplomatrix-class]{haplomatrix}}
      \item{\command{genomicmatrix}} transformation
      to a compressed genotype from a usual matrix or a 
      compressed haplotype 
      \item{\command{genomicmatrix},\command{fillGeno}}
      creating a compressed matrix and filling it with uncompressed
      data. These two functions make sense if the SNP matrix is too
      large to be kept in the RAM. 
      \item{\command{relationshipMatrix}} very fast calculation of
      the relationship matrix from compressed data
      \item{\command{solveRelMat}}
      calculates the inverse of a relatioship matrix and also
      solves equations 
      \item{\command{allele_freq}}
      calculates the allele frequencies of a SNP matrix that might have
      been compressed by \command{genomicmatrix}, for instance.
      \item{\command{genoVector}, \command{vectorGeno}} multiplication
      of vector onto a compressed SNP matrix from the right and left,
      respectively.
    }
    
    
 %   \item{GBLUP related functions}
%    \enumerate{
%      \item{\command{\link{asremlGinv}}} builds G inverse in format for
%      ASReml-R (Malena) 
%      \item{\command{\link{Gmatrix}}} fast calculation of G based on
%      Fortran code from genotypes in an R matrix object (Malena) 
%      \item{\command{\link{Gmatrix_data}}}  fast calculation of G based
%      on Fortran code from genotypes in an external file (Malena) 
%      \item{\command{\link{finalCov}}} builds combined G+A matrix
%      following Meuwissen et al. (2011) (Malena) 
%      \item{\command{\link{genZuchtwert}}} Solution to the mixed model
%      \eqn{Y= Xb + Gw + \varepsilon} (Martin) 
%     \item{\command{\link{multSplit}}} multicore matrix multiplication (Malena)
%      \item{\command{\link{SpecificLines}}} reads only specific lines of a file (made for e.g. PLINK input files with leading ID columns) (Malena)
 %   }

    \item{Functions related to the packaage \pkg{ReKombre} by Torsten
      Pook.}
    \enumerate{     
      \item{\command{codeOrigins},\command{decodeOrigins}}
      compressed data representation of breeding relevant information of
      an individuum
      \item{\command{computeSNPS}}{
 	calculates the genome of an individuum from the coding in the
	population tree
     }
      \item{\command{compute}}{
	concatenation of \command{computeSNPS}, \command{relationshipMatrix},
	and \command{solveRelMat}
      }
    }
    
  }
}
\author{Martin Schlather, \email{schlather@math.uni-mannheim.de}
  \url{http://ms.math.uni-mannheim.de};

  Malena Erbe
}

%\section{Financial support}{
% \itemize{
%   \item This work has not been financially supported (yet). %by [to do]
% }
% }

\examples{
indiv <- 5
snps <- indiv * 10
M <- matrix(ncol=indiv, sample(0:2, indiv * snps, replace=TRUE))
print(M)
print(relationshipMatrix(M))
}

\keyword{manip}
\keyword{algebra}

% \keyword{htest}
% \keyword{ts}
 
```
