## Supplementary material for "MoBPS - Modular Breeding Program Simulator": miraculix R-package: MoBPS.Rd

```
\name{MoPBS}
\alias{MoBPS}
\alias{codeOrigins}
\alias{decodeOrigins}
\alias{compute}
\alias{computeSNPS}
\title{
  Functions designed for the R package \pkg{MoBPS}
}
\description{
  The functions below have been written mainly for use in the package
  \pkg{MoBPS} written by Torsten Pook.
  
  \command{codeOrigins} compresses information on generation of
  introduced new genes, 
  sex, number of individual and haplotype in a single 32 Bit integer
  value.

  \command{decodeOrigins} make the compressed data human readable again.

  \command{computeSNPS} extracts from a coded, complete breeding scheme
  an individuum defined by its generation, sex and number within its
  cohort.
 
  \command{compute} essentially
  concatenates (efficiently) the two commands \command{computeSNPS},
  \command{\link{relationshipMatrix}},
  \command{\link{solveRelMat}}

}
\usage{
codeOrigins(M)
decodeOrigins(CM, row)
computeSNPS(population, gen, sex, nr, from_p = 1, to_p = Inf,
           output_compressed=FALSE, select = NULL, what = c("geno", "haplo"))
compute(population, gen, sex, nr, tau, vec, betahat, select = NULL,
        matrix.return=FALSE)
}
 \arguments{
   \item{M}{a matrix of information on generation of introduced new genes,
    sex, number of individual and haplotype on each line.
    the generation takes values in 1...2^6, sex values in 1...2^1,
    individual values in 1...2^22 and the haplotype values in 1...2^3
  }
  \item{CM}{a vector obtained from coding a matrix by \command{codeOrigins}
  }
  \item{row}{integer. Row number of the matrix \code{M} or \code{CM}
    to be decoded.
  }
  \item{population}{list of list, as described in package
    \pkg{Rekombre}, which contains the whole information of all
    generations of a breeding scheme
  }
  \item{gen,sex,nr}{information specifying an individuum; instead of the
    three argument, only \code{gen} might be given, which is matrix of
    three columns then.}
  \item{from_p, to_p}{loci between which the genomic information
    of the specified
    individuum is extracted. Default: whole genomic information}
  \item{output_compressed}{logical. If \code{FALSE} the output is human
    readable}
  \item{select}{
    integer vector. List of loci that should be returned;
    the loci might be further restricted by \code{from_P} and \code{to_p}.
  }
  \item{what}{The type of information that should be extracted and
    returned}
  \item{tau,vec,betahat}{see \command{\link{solveRelMat}}}
  \item{matrix.return}{logical. If \code{TRUE} also the relationship
    matrix is returned.
  }
}


\value{
  \command{codeOrigins} : a vector with length equal to the number of
  rows of \code{M}.

  \command{decodeOrigins} : an integer vector of 4 components.

  \command{computeSNPS} : vector of integers with either human readable
  values or compressed data depending on the argument \code{what}.

    \command{solveRelMat} returns a list of 2 or 3 elements (depending on
    the value of \code{matrix.return}.
    First element equals \deqn{(A + \tau I)^{-1}
      v}.  Second element equals \deqn{A(A + \tau I)^{-1} v + \beta}. Third
      element equals the relationship matrix if \code{matrix.return=TRUE}.      
}


\me

\examples{ % library(miraculix)
set.seed(0)
n <- sample(1000, 1)
M <- cbind(sample(1:2^6, n, replace=TRUE),
           sample(1:2^1, n, replace=TRUE),
           sample(1:2^22, n, replace=TRUE),
           sample(1:2^3, n, replace=TRUE))
print(head(M))
Z <- matrix(NA, ncol=ncol(M), nrow=nrow(M))
CM <- codeOrigins(M)
print(head(CM))
for (i in 1:nrow(M))  Z[i, ] <- decodeOrigins(CM, i)
stopifnot(all(M == Z))
}

\keyword{misc}
```
