## Supplementary material for "MoBPS - Modular Breeding Program Simulator": miraculix R-package: relMatrix.Rd

```
\name{relationshipMatrix}
\alias{relationshipMatrix}
\alias{solveRelMat}
\alias{allele_freq}
\alias{vwm}
\alias{SNPeffect}
\alias{crossprodx}


\title{
  Fast calculation of the Genomic Relationship Matrix
  and its derivatives
}
\description{
\command{relationshipMatrix} calculates the relationship matrix
\eqn{A=(M-P)^T (M-P) /\sigma^2} from the SNP matrix \eqn{M}
where \eqn{P = p (1,\ldots,1)} with  \eqn{p = M \%*\% (1,\dots,1)^T / n}.
 Furthermore, \eqn{sigma^2} equals
  \eqn{\sigma^2 = p^T  (1 - p/2)\in[0,\infty)}.


\command{crossprodx} calculates the cross-product of \code{SNPxIndiv},
i.e. it is identical to call \command{relationshipMatrix} with
optional argument,
\code{centered=FALSE}, cf. \command{\link{RFoptions}}


\command{allele_freq} calculates \eqn{p/2}.

\command{SNPeffect} calculates \eqn{M (A + \tau I)^{-1} v}

\command{solveRelMat} calculates
\deqn{(A + \tau I)^{-1} v} and \deqn{A(A + \tau I)^{-1} v + \beta}
where \eqn{A} is the relationship matrix.

}

\usage{
relationshipMatrix(SNPxIndiv, ...)
crossprodx(SNPxIndiv) 

solveRelMat(A, tau, vec, betahat, destroy_A=FALSE)
SNPeffect(SNPxIndiv, vec, centered=TRUE, tau=0)
allele_freq(SNPxIndiv)
}

\arguments{
  \item{SNPxIndiv}{\eqn{\{0,1\,2\}}-valued  \eqn{snps \times indiv}
    matrix or the result of \command{\link{genomicmatrix}}.
  }
  \item{...}{see \command{\link{RFoptions}} -- better use
  \command{\link{RFoptions}}. 
    The main two options are:

    \code{centered}: see below
  
    \code{normalized}:logical. if \code{FALSE} then the division by
    \eqn{sigma^2} is not performed
  }
  \item{centered}{if \code{FALSE} then \eqn{P} is not
    substracted.}
  \item{A}{a symmetric, positive definite matrix, which is a
    relationship matrix}  
  \item{tau}{non-negative scalar}
  \item{vec}{the vector \eqn{v}}
  \item{betahat}{a scalar}
  \item{destroy_A}{logical. If \code{TRUE} the matrix \code{A} will be
    destroyed during the calculations (leading to a faster execution with
    less memory needs).}
}


\details{
  Let \eqn{p = M \%*\% (1,\dots,1)^T / n} where \eqn{n} is the number
  of individuals.
  Then, the matrix \eqn{P} equals \eqn{P = p (1,\ldots,1)}.

  The constant \eqn{sigma^2} equals
  \eqn{\sigma^2 = p^T  (1 - p/2)\in[0,\infty)}.

  \code{solveRelMat} has a speed and memory advantage in comparison to the
  direct implementation of the above formulae.
}


\value{
  \command{relationsshipMatrix} returns \eqn{Indiv \times Indiv}
  numerical matrix.

  \command{solveRelMat} returns a list of 2 elements (depending on
  the value of \code{matrix}. First element equals
  \deqn{(A + \tau I)^{-1} v}
  Second element equals \deqn{A(A + \tau I)^{-1} v + \beta}
}

\section{Benchmarks}{
  Computing times for the relationship matrix in comparison to 'crossprod'
  in standard implementation on Intel(R) Core(TM) i7-8550U CPU @
  1.80GHz, R version 3.6.0 (Linux) with \code{indiv = 300} and
  \code{snps = indiv * 4000} are:

  Shuffle256 : 50 x faster (AVX2; 16x compressed)\cr
  Shuffle    : 30 x faster (SSE2; 16x compressed)\cr
  Hamming2   : 26 x faster (SSE2; 4x compressed)\cr
  Hamming3   : 24 x faster (SSSE3; 4x compressed)\cr
  ThreeBit   : 15 x faster (uint64_t; 10x compressed)\cr
  TwoBit     : 14 x faster (uint64_t; 16x compressed)\cr
  NoSNPcoding: 1.5 x faster (int; not compressed)

 In parantheses,
 first the instruction set or s the main data type is given,
 then the data compression with respect to 32 bit integer.
 
The following code was used:
\preformatted{
library(miraculix)
indiv <- 300
snps <- indiv * 4000
M <- matrix(ncol=indiv, sample(0:2, indiv * snps, replace=TRUE))
for (storageMode in c("integer", "double")){# reported speed based on "integer"
  storage.mode(M) <- storageMode
  cat("\n\n")
  print(S <- system.time(C2 <- crossprod(M)))
  for (method in 0:NoSNPcodingR) {
    RFoptions(snpcoding = method)
    cat("\nstorage=", storageMode, "  method=", SNPCODING_NAME[method + 1],
        "\n")
    print(system.time(G <- genomicmatrix(M)))
    print(S / system.time(C <- crossprodx(M))) ## reported speeds are the
    print(S / system.time(C <- crossprodx(G))) ## means of these two values
    stopifnot(all(C == C2))
  }
}
}
}

\me

\examples{ %   library(miraculix)
require(RandomFieldsUtils)
set.seed(0)
snpcodes <- c(TwoBit, ThreeBit)
if (has.instruction.set("SSE2")) snpcodes <- c(snpcodes, Hamming2)
if (has.instruction.set("SSSE3")) snpcodes <- c(snpcodes, Hamming3, Shuffle)
if (has.instruction.set("AVX2")) snpcodes <- c(snpcodes, Shuffle256)
   
Print(snpcodes)

indiv <- 1 + sample(100:500, 1)
snps <- indiv * 2^sample(1:if (interactive()) 7 else 5, 1)
RFoptions(snpcoding=sample(snpcodes, 1))
M <- matrix(ncol=indiv, sample(0:2, indiv * snps, replace=TRUE))
print(system.time(G <- genomicmatrix(M)))
print(G)  

## crossprodx vs crossprod: about 10x faster
Print(system.time(C <- crossprodx(M)))   
print(system.time(C2 <- crossprod(M)))
stopifnot(all(C == C2))

## allele_freq vs rowMeans: about equally fast
Print(system.time(af <- allele_freq(M)))
print(system.time(alleleFreq <- 0.5 * rowMeans(M)))
stopifnot(all.equal(as.double(alleleFreq), as.double(af)))

## relationshipMatrix vs crossprod: about 10x faster
Print(system.time(R <- relationshipMatrix(M)))
print(system.time(R <- relationshipMatrix(G)))
print(system.time({
  sigma2 <- 2 * sum(alleleFreq * (1 - alleleFreq))
  R2 <- crossprod(M - 2 * alleleFreq) / sigma2
}))
stopifnot(all.equal(as.double(R), as.double(R2)))


### solveRelMat vs. solve: about equally fast
tau <- 0.0001
vec <- runif(indiv)
beta <- runif(1)
Print(system.time(S <- solveRelMat(R, tau=tau, vec=vec, betahat=beta)))
print(system.time({r <- solve(R + diag(indiv) * tau, vec);
                   y <- as.vector(R \%*\% r + beta)}))
stopifnot(all.equal(S$rest, r))
stopifnot(all.equal(S$yhat, y))

}

\keyword{algebra}
```
