## Supplementary material for "MoBPS - Modular Breeding Program Simulator": miraculix R-package: RFoptions.Rd

```
\name{RFoptions}
\alias{RFoptions}
\alias{Shuffle}
\alias{Shuffle256}
\alias{TwoBit}
\alias{ThreeBit}
\alias{Hamming2}
\alias{Hamming3}
\alias{AutoCoding}
\alias{NoSNPcoding}
\title{Setting control arguments}
\description{
 \command{\link{RFoptions}} sets and returns control arguments for the analysis
 and the simulation of random fields.
 See \code{\link[RandomFieldsUtils]{RFoptions}} for the
 definition of \code{RFoptions(..., no.readonly = TRUE)}.

 \command{\link{RFoptions}} should not be used within parallelizing R
 commands such as \command{\link[parallel]{mclapply}}
}
%\usage{
% RFoptions(..., no.readonly = TRUE)
%}
%\arguments{
% \item{...}{arguments in \code{tag = value} form, or a list of tagged values.}
% \item{no.readonly}{If \command{\link{RFoptions}} is called without
%   argument then all arguments are returned in a list. If
%   \code{no.readonly=TRUE} then only rewritable arguments are returned.
%   Currenlty all arguments are rewritable. So the list is empty.
% }
%}
\details{
  Note that this function can only be used after
  \code{library(RandomFieldsUtils)}
  has been made available explicitely.

  The specific parameters for \pkg{miraculix} are the following.
  See \code{\link[RandomFieldsUtils]{RFoptions}} for further options for
  \command{RFoptions}.
  
  \describe{
    \item{}{
      
      Default : 
    }
      
    \item{centered}{logical or numerical.
      If \code{TRUE} the \eqn{P} matrix is substracted before the
      crossproduct of the the SNP matrix is calculated,
      see \code{\link{relationshipMatrix}} for the \eqn{P} matrix.

      If numeric, then the length of this vector must equal the number
      of SNPs per individual. The this vector is substracted for each
      individual. 
      Furthermore, \code{normalized} is FALSE.
      As the size of \code{centered} can be large, this vector is never
      returned by \code{RFoption()}; instead \code{NA} is returned.

      Note that \code{centered} also sets the value of \code{normalized}.
      
      Default : \code{TRUE}
    }
   

    \item{\code{cores}}{
      Number of cores for multicore algorithms;
      currently only used for the Cholesky decomposition.
      
      Default : 1
    }

    \item{digits}{scalar.
      If \code{digits} is negative no rounding is performed.
      Else the matrix \eqn{P} when calculating the relationsship matrix
      \eqn{(M-P)^T(M-P)} is rounded to the given number of absolute (not
      significant) digits.
      
      Default : \code{3.0}.
    }
     
 
    \item{normalized}{logical.
      If \code{TRUE} the relationship matrix is normalized by
      \eqn{\sigma^s}, see \code{\link{relationshipMatrix}}.
      

      Its value is set to the value of \code{centered} whenever
      the value of \code{centered} is changed. So \code{normalized}
      must be set always after \code{centered},
      e.g. \code{RFoptions(centered=TRUE, normalized=FALSE)}, but not
      \code{RFoptions(normalized=FALSE, centered=TRUE)}.
      
      Default : \code{TRUE}
    }

    \item{per_snp}{logical. For internal benchmarking only.
      
      If \code{TRUE} then a division by SNP is made on R level before
      calculations are done in parallel.
      If  \code{FALSE} then a division by individuals is made on R level before
      calculations are done in parallel.

      All calculations are essentially C-based.
 
      Default : \code{FALSE}
      
    }

     \item{snpcoding}{integer.
      Possible values are
      \describe{
	\item{\code{Shuffle}}{two bit mini hash table based on SSSE3}
	\item{\code{Shuffle256}}{two bit mini hash table based on AVX2}
	\item{\code{Twobit}}{two bit hash table}
	\item{\code{Threebit}}{three bit hash table}
	\item{\code{Hamming2}}{method used in PLINK}
 	\item{\code{Hamming3}}{method used in PLINK}\
	\item{\code{AutoCoding}}{method chosen by the programme itself}
	\item{\code{NoSNPcoding}}{no coding, i.e. 32 bit integer}
	\item{\code{NoSNPcodingR}}{no coding, i.e. 32 bit integer, R
code. Only for testing purposes.}
      }
      Default : \code{"shuffle"}
    }

    
    \item{returnsigma}{
      logical. Whether \eqn{\sigma^2} shall be also returned when
      the relationship matrix is calculated.
    }
  }  
}


 
\value{
 \code{NULL} if any argument is given, and the full list of
 arguments, otherwise.
}

%\references{}
\author{Martin Schlather, \email{schlather@math.uni-mannheim.de}
 \url{http://ms.math.uni-mannheim.de/de/publications/software}}

\seealso{
\code{\link[RandomFieldsUtils]{RFoptions}},
}


\examples{% library(adoption)
RFoptions()$genetics
}

\keyword{models}
```
