## Supplementary material for "MoBPS - Modular Breeding Program Simulator": miraculix R-package: rhaplo.Rd

```
\name{Random Haplotype Values}
\alias{rhaplo}
\title{
  Generation of Random Haplotype Matrix
}
\description{
  According to given frequencies a random haplotype matrix is generated.
}
\usage{
rhaplo(freq, indiv, loci, freq2, file,
       file.type = c("beagle", "plink", "plink2"),
       debugging = FALSE)
}
\arguments{
 \item{freq}{vector of probabilities which gives the allele frequencies
    for one or both haplotypes; if not given, a half is
    assumed and \code{loci} must be given.}
  \item{indiv}{number of individuals}
  \item{loci}{if not given, the number of loci equals the length of
    \code{freq}, otherwise \code{freq} is recycled to reach the give
    nnumber of loci}
  \item{freq2}{optional. Frequencies for the second chromosome.
    The vector \code{freq2} may have a different length than \code{freq}
    if \code{loci} is given or \code{freq2} is a scalar.
    The vector \code{freq2} may contain
    \code{NA}s. Then, the value of the second chromosome at this locus is
    taken over from the first chromosome.
  }
  \item{file,file.type}{string. If given, a file is written that mimics
    the \code{file.type} style. An extension is appended to \code{file}
    according to the\code{file.type} style.
  }
  \item{debugging}{logical. Mainly for internal purposes.
    If \code{TRUE} the genomic matrix appended as an attribute
    to the return value. 
  }
}
 
\value{
  if \code{(missing(file))} an object of class genomicmatrix,
  else the file name with appended extension according to \code{file.type}
}

\me

\seealso{
  Note that a haplotype file can be read in by
  \command{\link{genomicmatrix}}.
  
  \command{\link{as.matrix}} transforms a \code{genomicmatrix} to
  a human readable matrix.
}

\examples{ %    library(miraculix)

as.matrix(rhaplo(seq(0, 1, len=10), indiv=5))

## note that the next examples write a file on the current directory
file <- "miraculix"
if (interactive() && !file.exists(paste0(file, ".bgl"))) {
  f <- rhaplo(freq = c(0.1, 0.2, 0.3, 0.4, 0.5, 0.6),
              freq2 = c(0.6, 0.4, 0.5, 0.3, 0.0, 1.0),
              indiv=5, file=file, file.type="beagle",
              debugging = TRUE)
  print(f)
  print(as.genomicmatrix(f))
  print(g <- genomicmatrix(f))
  print(as.matrix(g))
 
  stopifnot(all(as.matrix(g) == attr(f, "M")))
  file.remove(f)
}
}

%library(gtools); keywords()
\keyword{attribute}
```
