## Supplementary material for "MoBPS - Modular Breeding Program Simulator": miraculix R-package: scanning.Rd

```
\name{scanning}
\alias{scan}
\alias{scanning}
\alias{scan.statistics}
\alias{print.scanning}
\alias{summary.scanning}
\alias{plot.scanning}
\alias{print.scan.statistics}
\alias{summary.scan.statistics}
\alias{plot.scan.statistics}
\title{
 Scan Statistics
}
\description{
 The function has Implemented the scan statistics method of Kabluchko
 and Spodarev (2009),  Theorem 3.1.
}
\usage{
scanning(pos, freq, file, tuningUnits, alpha = 0.1, coarsening = 1,
         minscans=0, maxscans = 0, sumscan = FALSE, perSNP = TRUE,
         colname , n, threshold, collect=!old.def, old.def=FALSE,
         max.intervals = length(alpha) * 100000,
         max.basepair.distance = 50000, exclude.negative.at.boundary = TRUE,
         maximum = TRUE, mean.freq, sd.freq, mean.n)

scan.statistics(file, tuningUnits, alpha=c(0.05, 0.01), repet=1000,
                coarsening = 1,
                minscans=0, maxscans=0, sumscan = FALSE, perSNP=TRUE, 
                colname, n, return.simu = FALSE,
                debug = FALSE, formula = FALSE, 
                old.def=FALSE,
                max.intervals = length(alpha) * 100000,
                max.basepair.distance = 50000,
                exclude.negative.at.boundary = TRUE,
                pos, freq)
}
\arguments{
  \item{pos, freq}{alternatively to the \code{file} name, two vectors,
    \code{pos} and \code{freq} might be given.}
  \item{file}{filename or list. %, e.g. \dQuote{datachr20.txt}.
    The rda file must contain the variables \code{pos}, \code{freq},
    \code{colname}, and \code{n}. Or it is a list with the same named elements.
    
    If the extension of the filename is \sQuote{bed}, the behaviour of the
                 programme is different, see the details
  }
  \item{tuningUnits}{real number. The value 0 codes the case
    of Theorem 3.1 in Kabluchko and Spordarev (2009).
    A positive value codes the case of Theorem 2.1 (which is very much
    preferred). The case of Theorem 3.2 does not suit, hence is not
    coded. \cr
    Good values for \code{tuningUnits} seem to be around
    \eqn{0.85}.
    
    Note that first, the frequencies are standardized.
    Then \code{tuningUnits}\eqn{ * }\code{mean}\eqn{(n) /
      n} is substracted.
  }
  \item{alpha}{level(s) of testing. The levels should decrease.}
  \item{coarsening}{
    integer. If the value is larger than 1 then the
    data are first \link{windower}'ed by \code{length=coarsening}.
    This is important to do if the data are fine scaled!
  }
  \item{repet}{The number of simulation to determine the
    threshold(s) for testing in \command{scan.statistics};
    see also \code{formula}. Should be at least 100 better 1000.}
  \item{minscans,maxscans}{integers. The minimunm and maximum length of
    the window, respectively. If
    non-positive the window sizes are not restricted from below or above,
    respectively.}
  \item{sumscan}{logical.
    If \code{TRUE} the old style picture appears. Otherwise
    the relative number of significant intervals containing a certain
                 point is shown.
  }
  \item{perSNP}{logical. If \code{TRUE} then the test is based on SNPs
    as units. If \code{FALSE} the test is based on basepairs (not
    programmed yet).
  }
  \item{colname}{the column of the data frame that gives the relative
    frequencies. The default name (i.e., if missing) is "HeterAB".
    Alternatively \code{colname} is a number indicating the respective column.

    In case the extension of the filename equals \sQuote{bed}, the
    behaviour is different, see Details.
    
  }
  \item{n}{The number of individuals, the data are based on. Usually
    that number is determined automatically, but might be given for
    safety explicitely}
  \item{return.simu}{logical. to do
    }
    \item{debug}{logical or 2. 
      If not \code{FALSE} important data are saved on the disk.
      If \code{debug == 2} pictures of each simulation are shown.
      [to do in more detail]
    }
  \item{threshold}{
    \command{scanning} counts the number of intervals found above the given
    \code{threshold}. \code{threshold} is an alternative to \code{alpha}
    and is used instead of \code{alpha} if both are given.
    This threshold is applied to the standardized frequency data.

    A value around 0.8 seems to be appropriate for Christian's data
    whereas values around 18 are appropriate for Amanda's data.
  }
  \item{collect}{
    \command{scanning} can be used in two ways. If \code{collect=FALSE}
    essentially only the scan statistic is determined.
    If \code{collect=TRUE} then also all the intervalls are determined
    that are considered to be significant at the given \code{alpha}
    levels.
  }
  \item{old.def}{logical. If \code{TRUE} all the tiny snippets that
    have not been agglutinated yet, are also returned. If \code{TRUE} it
    takes a lot of memory.

    Further, if \code{TRUE}, negative (modified) values are allowed at
    the borders of an interval.

    Finally, if \code{TRUE} the parameters \code{max.intervals},
    \code{max.basepair.distance}, \code{exclude.negative.at.boundary}
    are not considered.
  }
  \item{max.intervals}{
    [only if \code{old.def=FALSE}]
    
    As the number of intervals is determined dynamically, the total
    number of significant intervals cannot be determined in advance.
    To economise a lot of copying, an upper threshold is given by the
    user. 100000 for each level should be large enough. If not, please contact
    the author. 
  }
  \item{max.basepair.distance}{
    [only if \code{old.def=FALSE}]
    if a basepair distance is larger than \code{max.basepair.distance}
    then the significant areas are considered as two separate areas.
  }
  \item{exclude.negative.at.boundary}{
    logical. If \code{TRUE} negative values at boundaries are not
    allowed. I.e. each significant area starts and ends with a
    positive modified frequency.
  }
  \item{maximum}{logical. MISSING DOC
  }
  \item{mean.freq}{If given, \code{mean.freq} overwrites \code{mean(freq)}
  }
  \item{sd.freq}{If given, \code{sd.freq} overwrites \code{sd(freq)}
  }
  \item{mean.n}{If given, \code{mean.n} overwrites \code{mean(n)}
  }
  \item{formula}{
    if \code{formula=TRUE} then
    the formula of Kabluchko and Spodarev (2009) is used in
    \command{scan.statististics}. 
    Otherwise, a \code{repet} number of simulations under the null hypothesis
    are performed to get the threshold right.
  }
%  \item{show}{logical. If \code{TRUE}
%    \command{scan.statististics} gives a plot of \code{freq} versus
%    \code{pos}.
%    Additionally, at the height given by the \code{alpha} levels, the intervals
%    are drawn that are considered as significant.
%    Further, a message is given whether the null hypothesis is accepted
%    at the highest \code{alpha} value.
%  }
}

\details{
  The ideas for the code are taken from
  Kabluchko and Spordarev (2009) although the values are
  not calculated from the respective theorems. Instead,
  values are obtained by simulation in a procedure similar to
  Bootstrapping.


    
  In case the file is a bed-file, the following differences to the
  standard behaviour appears:
  \enumerate{
    \item \code{colname} must be of the form
    \code{c(pos=, freq=, n=)} with default value
    \code{c(pos=3, freq=4, n=5)}
    \item the sign of the frequency is changed
    \item it is not checked whether the frequencies * n equals
    an integer number
   }
}

\value{
  \describe{
    \item{\command{scanning}}{
      returns invisibly a list that contains always
      \describe{
	\item{file, pos, freq, tuningUnits, alpha, n, maxscans, perSNP}{the
	  input data} 
	\item{above.threshold}{the number of intervals showing a total sum
	  larger than the given \code{threshold}.}
	\item{threshold}{corresponding to alpha, if not given explicitely}
	\item{maximum}{the maximum value reached scanning over all windows}
      }
      
      if \code{collect=TRUE} then the list also contains
      \describe{
	\item{areas}{matrix of three rows containing information of all the
	  (overlapping) intervals where the sums exceeds the \code{thresholds}.
	  Each interval is given by a column. First row: left end point of
	  the interval. Second row: right end point of the interval.
	  Third interval: maximum number of threshold that are passed.
	}
	\item{values}{the sums that correspond to the maxima in
	  \code{areas}}
	\item{significant.areas}{list of matrices.
	  For each \code{threshold}, all the overlapping
	  intervals are joined that overlap, so that non-overlapping
	  intervals are finally obtained.
	}
	\item{Message}{whether the null hypothesis is rejected
	  at the lowest \code{alpha} level.}
      }
    }
    \item{\command{scan.statistics}}{
      returns invisibly a list containing all elements of
      \command{scanning} for \code{collect=TRUE}.
      Additionally, it contains
      \describe{
	\item{maxima}{the maxima of \code{repet} simulated data if
	  \code{formula=FALSE} }
      }
    }
  }
}
\references{
  Kabluchko, Z. and Spodarev, E. (2009)
  Scan statistics of Levy noises and marked empirical processes.
  \emph{Adv. Appl. Probab.} \bold{41}, 13-37. 
}
\author{Martin Schlather, \email{schlather@math.uni-mannheim.de}
}

\examples{ % library(miraculix)
if (interactive()) {
  n <- 30
  loci <- 9000 
  positions <- 25000:15000000
} else {
  n <- 3
  loci <- 900
  positions <- 2500:1500000
}
pos <- sort(sample(positions, loci))
freq <- rpois(loci, lambda=0.3) / n

alpha <- c(0.1, 0.05, 0.01)
s <- scan.statistics(n=n, pos=pos, freq=freq, repet=100,
                     tuningUnits=0.65, alpha=alpha)
str(s)
}

\keyword{htest}
\keyword{ts}
```
