## Supplementary material for "MoBPS - Modular Breeding Program Simulator": miraculix R-package: vector012matrix.Rd

```
\name{vector012matrix}
\alias{vector012matrix}
\alias{matrixvector012}
\alias{C_vector012matrix}
\alias{C_matrixvector012}
\title{multiplication from left of 012 vector with a matrix}
\description{
  \command{vector012matrix} and \command{matrixvector012}
  multiply a real-valued matrix from left and right with a vector that
  contains only the values \eqn{0},\eqn{1},\eqn{2}, respectively.
  For larger matrices (greater than \eqn{25\times 25})
  the functions
  are \eqn{3} to \eqn{10} times faster than the matrix
  multiplication 
  \code{\%*\%}.
}
\usage{
vector012matrix(v, M)
matrixvector012(M, v)
}
\arguments{
  \item{v}{an integer valued %or real valued matrix
    with values \eqn{0},\eqn{1},\eqn{2} only. Anything different from \eqn{1} and \eqn{2} is treated
    as \eqn{0}.
  }
  \item{M}{a real-valued matrix whose size matches \code{v}
  }
}
\value{
  The two function  \command{vector012matrix} and
  \command{matrixvector012} return a vector of length \code{ncol(M)} and
  \code{nrow(M)}, respectively.
}

%\references{}
\seealso{
  \command{\link{vectorGeno}}
  
  \command{\link{relationshipMatrix}}
}
\examples{
set.seed(0)

n <- 800
m <- 800

vl <- sample(0:2, m, replace = TRUE) 
vr <- sample(0:2, n, replace = TRUE)
M <- matrix(1 : (n * m), ncol=n) + 0.0

## v1 and v2 are the same
v1 <- M \%*\% vr
v2 <- matrixvector012(M, vr)
stopifnot(all(v1 == v2))

## v1 and v2 are the same
v1 <- vl \%*\% M 
v2 <- vector012matrix(vl, M)
stopifnot(all(v1 == v2))

## matrixvector012 is 3 to 15 times faster for larger matrices
N <- 1 + as.integer(100000000 / n^2)
print(system.time( for (i in 1:N) M \%*\% vr ))
print(system.time( for (i in 1:N) matrixvector012(M, vr) )) # much faster
%print(system.time( for (i in 1:N)
%  .Call(C_matrixvector012, M, vr) ## further 20\% faster for small matrix
%))

## vector012matrix is 3 to 10 times faster for larger matrices
print(system.time(for (i in 1:N) vl \%*\% M ))
print(system.time( for (i in 1:N) vector012matrix(vl, M) )) # much faster
%print(system.time( for (i in 1:N)
%  .Call(C_vector012matrix, vl, M) ## further 20\% faster for small matrix
%))

}
\author{Martin Schlather, \email{schlather@math.uni-mannheim.de}}
\keyword{algebra}
```
