## Supplementary material for "MoBPS - Modular Breeding Program Simulator": miraculix R-package: vectorGeno.Rd

```
\name{vectorGeno}
\alias{vectorGeno}
\alias{genoVector}
\title{
  Multiplication of a vector to a compressed SNP matrix
}
\description{
\command{vectorGeno} multiplies a vector from the left onto a compressed
SNP matrix.

\command{genoVector} does it from the right.
}
\usage{
vectorGeno(V, SNPxIndiv, do.centering=FALSE, decode=TRUE)
genoVector(SNPxIndiv, V, do.centering=FALSE)
}
\arguments{
  \item{SNPxIndiv}{a compressed SNP (genotype) vector or matrix
    obtained from \command{genomicmatrix}. Uncoded SNP matrix is also
    possible.} 
  
  \item{do.centering}{not programmed yet.}

  \item{decode}{Logical. This option only applies when
    \code{\link{RFoptions}()$genetics$snpcoding} equals \code{Shuffle}
    or \code{Shuffle256}.
    If \code{TRUE} the matrix is  decoded and
    standard matrix multiplication performed afterwards. This is faster than
    to operate on the coded version (\code{decode}=FALSE), but takes
    (considerably) more memory.
  }

  \item{V}{numerical vector}
}


\details{
  Let $G$ be the (original) \eqn{SNP\times Indiv} matrix.
  \command{vectorGeno} and \command{genoVector} return \eqn{VG} and
  \eqn{GV}, respectively.
}

\value{
  vector of length \code{nrow(CG_SNPxIndiv)} and
  \code{ncol(CG_SNPxIndiv)}
  for \command{vectorGeno} and \command{genoVector}, respectively.
}


\author{\martin}

\examples{ %   library(miraculix)
require(RandomFieldsUtils)
set.seed(0)

indiv <- 1 + sample(500, 1)
snps <- indiv * 2^sample(7, 1)
snps <- indiv * 100
M <- matrix(ncol=indiv, sample(0:2, indiv * snps, replace=TRUE))
print(system.time(CM <- genomicmatrix(M)))


## V %*% G
Vl <- runif(snps)
print(system.time(VM1 <- vectorGeno(Vl, CM))) # 1.2x slower than '%*%'
print(system.time(VM <- as.vector(Vl \%*\% M)))
stopifnot(all.equal(as.double(VM), as.double(VM1)))

## G %*% V
Vr <- runif(indiv)
print(system.time(MV1 <- genoVector(CM, Vr))) ## 4x faster than '%*%'
print(system.time(MV <- as.vector(M \%*\% Vr)))
stopifnot(all.equal(as.double(MV), as.double(MV1)))
}

\keyword{misc}
```
