## Supplementary material for "MoBPS - Modular Breeding Program Simulator": miraculix R-package: windower.Rd

```
\name{Windower}
\alias{windower}
\alias{windower.sd}
\alias{windower.var}
\title{
 Windower 
}
\description{
  averages over running windows
}
\usage{
windower(data, length=20000, step=length/2, start=0, n.min=0, na.rm=TRUE,
                     what=c("mean", "var", "sd", "min", "max", "median",
                            "sum"))
}
\arguments{ 
  \item{data}{
    data frame from a \sQuote{.bed} file.
    The first column indicates the chromosome. The second and the third
    row give starting and end point [in base pairs].
    The 4th column gives the values.
    All the other columns will be ignored
  }
 \item{length}{length in base pairs of the window 
  }
  \item{step}{positive integer.
    shift of the window by \code{step} base pairs
  }
  \item{start}{the base pair position where the very first window starts.
  }
  \item{n.min}{
    the required minimal number of SNPs in the window.
    If there are less SNPs inside, this window is not reported.
  }
  \item{na.rm}{logical.
    if \code{TRUE} then na.rm are just ignored.    
  }
  \item{what}{string. Name of the function that should be 'windowed';
    \code{"mean"} is standard.
    }
}

%\details{}
 
\value{
  It returns a matrix with 4 columns:
  the first and the second column contain the starting and end point of
  the window in \sQuote{.bed} coding.
  The third column gives the mean (or variance etc).
  The 4th column gives the number of
  values the mean is based on.
}


\author{Martin Schlather, \email{schlather@math.uni-mannheim.de}
}

\examples{ %        library(miraculix)
loci <- 10000
pos <- sort(sample(10^4:10^6, loci))
pos2 <- pos + 1
freq <- runif(loci)^5
data <- data.frame(V1=rep(1, loci), V2=pos, V3=pos2,  V4=freq)


win.mean <- windower(data, n.min=25)
head(win.mean)

win.var <- windower(data, n.min=25, what="var")
head(win.var)

win.sd <- windower(data, n.min=25, what="sd")
head(win.sd)

win.min <- windower(data, n.min=0, what="min")
head(win.min)

win.max <- windower(data, n.min=0, what="max")
head(win.max)

win.median <- windower(data, n.min=0, what="median")
head(win.median)
}

\keyword{htest}
\keyword{ts}
```
