## Supplementary material for "MoBPS - Modular Breeding Program Simulator": miraculix R-package: NAMESPACE

```
# Description: miraculix provides several fast functions for the analyses in genetics, in particular the calculation of the relationship matrix and other fast algorithms to calculate efficiently this vector and matrix that contain only the values 0,1,2. 
#Suggests: pedigree, synbreedData

##exportPattern("^[^\\.]")
export(
    ##"asremlGinv", "finalCov","genZuchtwert", "GmatrixData", "Gmatrix",
    ##   "multSplit", "SpecificLines",
    "has.instruction.set",
    "vector012matrix", "matrixvector012",
    ##
    Shuffle, Shuffle256, TwoBit, ThreeBit, Hamming2, Hamming3, AutoCoding,
    NoSNPcoding,
       
    "windower",
    "scanning", "scan.statistics",

    "genomicmatrix", "haplomatrix", "rhaplo",
    
    "zeroNthGeno","fillGeno", "copyGeno",

    "vectorGeno", "genoVector",
    
    "relationshipMatrix", "crossprodx",
    "allele_freq", "solveRelMat", "SNPeffect",
      
    "codeOrigins", "decodeOrigins", "computeSNPS", "compute"  # MoBPS
 )
useDynLib(miraculix, .registration = TRUE, .fixes = "C_")

importFrom('RandomFieldsUtils', Print, RFoptions, solvex)
import("graphics")
importFrom("stats", "pnorm", "qnorm", "sd", "var", "runif")
import("methods")
import("utils")

## exportMethods("%*%", "<-", crossprod)

S3method(summary, scanning)
S3method(print, scanning)
S3method(plot, scanning)

S3method(summary, scan.statistics)
S3method(print, scan.statistics)
S3method(plot, scan.statistics)

S3method(str, genomicmatrix)
S3method(print, genomicmatrix)
S3method(as, genomicmatrix)
S3method(as.matrix, genomicmatrix)

S3method(str, haplomatrix)
S3method(print, haplomatrix)
S3method(as, haplomatrix)
S3method(as.matrix, haplomatrix)
```
