## Supplementary material for "MoBPS - Modular Breeding Program Simulator": miraculix R-package: Vectormatrix.R

```
## Authors 
## Martin Schlather, schlather@math.uni-mannheim.de
##
##
## Copyright (C) 2017 -- 2019 Martin Schlather
##
## This program is free software; you can redistribute it and/or
## modify it under the terms of the GNU General Public License
## as published by the Free Software Foundation; either version 3
## of the License, or (at your option) any later version.
##
## This program is distributed in the hope that it will be useful,
## but WITHOUT ANY WARRANTY; without even the implied warranty of
## MERCHANTABILITY or FITNESS FOR A PARTICULAR PURPOSE.  See the
## GNU General Public License for more details.
##
## You should have received a copy of the GNU General Public License
## along with this program; if not, write to the Free Software
## Foundation, Inc., 59 Temple Place - Suite 330, Boston, MA  02111-1307, USA.  


## matrix is realvalued and vector is in {0,1,2}, but in clear text


vector012matrix <- function(v, M) .Call(C_vector012matrix, v, M)
matrixvector012 <- function(M, v) .Call(C_matrixvector012, M, v)
```
