## Supplementary material for "MoBPS - Modular Breeding Program Simulator": miraculix R-package: IntrinsicsBase.cc

```
/*
 Authors 
 Martin Schlather, schlather@math.uni-mannheim.de


 Copyright (C) 2019 -- 2019  Martin Schlather

This program is free software; you can redistribute it and/or
modify it under the terms of the GNU General Public License
as published by the Free Software Foundation; either version 3
of the License, or (at your option) any later version.

This program is distributed in the hope that it will be useful,
but WITHOUT ANY WARRANTY; without even the implied warranty of
MERCHANTABILITY or FITNESS FOR A PARTICULAR PURPOSE.  See the
GNU General Public License for more details.

You should have received a copy of the GNU General Public License
along with this program; if not, write to the Free Software
Foundation, Inc., 59 Temple Place - Suite 330, Boston, MA  02111-1307, USA.  
*/

#include "IntrinsicsBase.h"
#include "intrinsics.h"

#if defined AVX2
BlockType set_epi32(Uint X) {
  union { BlockType b; __m128i s[2]; } Y;
  Y.s[0] = Y.s[1] = _mm_set1_epi32(X);
  return(Y.b);
}
#endif
```
