## Supplementary material for "MoBPS - Modular Breeding Program Simulator": miraculix R-package: Makevars.in

```
PKG_LIBS =  $(LAPACK_LIBS) $(BLAS_LIBS)  $(SHLIB_OPENMP_CXXFLAGS) $(FLIBS) 
PKG_CXXFLAGS = $(SHLIB_OPENMP_CXXFLAGS) @MIRACULIX_CXXFLAGS@
```
