## Supplementary material for "MoBPS - Modular Breeding Program Simulator": miraculix R-package: Makevars.win

```
PKG_LIBS = $(LAPACK_LIBS) $(BLAS_LIBS) $(SHLIB_OPENMP_CXXFLAGS) $(FLIBS) 
PKG_CXXFLAGS = $(SHLIB_OPENMP_CXXFLAGS) -mavx
```
