## Supplementary material for "MoBPS - Modular Breeding Program Simulator": RandomFieldsUtils R-package: CITATION

```
citHeader("To cite RandomFieldsUtils in publications use:")

year <- sub("-.*", "", meta$Date)
note <- sprintf("R package version %s", meta$Version)

bibentry(bibtype="Manual",
         header="For general purposes please refer to",
         footer="",
         title = "{RandomFieldsUtils}:  Utilites for the Simulation and Analysis of Random Fields",
         author = c(person("Martin", "Schlather", role=c("cre", "aut")),
                    person("Reinhard", "Furrer", role="ctb"),
                    person("Martin", "Kroll", role="ctb")),
         person(given=c("Brian", "D"), "Ripley", role="ctb"),
         year = year,
         note = note,
         url = "https://cran.r-project.org/package=RandomFieldsUtils"
         )
```
