## Supplementary material for "MoBPS - Modular Breeding Program Simulator": RandomFieldsUtils R-package: local2.h

```
#include "/home/schlather/R/x86_64-pc-linux-gnu-library/3.5/RandomFieldsUtils/include/General_utils.h"
```
