## Supplementary material for "MoBPS - Modular Breeding Program Simulator": RandomFieldsUtils R-package: cholPosDef.Rd

```
\name{Cholesky}
\alias{cholesky}
\alias{chol}
\alias{cholx}
\alias{cholPosDef}
\alias{chol2mv}
\alias{tcholRHS}
\title{Cholesky Decomposition of Positive Definite Matrices}
\description{
  This function calculates the Cholesky decomposition of a matrix.
}

\usage{
cholx(a)
chol2mv(C, n)
tcholRHS(C, RHS)
%, sparse=NA, method=-1)
}
\arguments{
  \item{a}{a square real-valued positive definite matrix
  }
  \item{C}{a (pivoted) Cholesky decomposition calculated by \command{cholx}}
  \item{n}{integer. Number of realisations of the multivariate normal
    distribution}
  \item{RHS}{vector}

% \item{sparse}{logical or \code{NA}.
%    If \code{NA} the function determines whether a sparse
%    matrix algorithm of the package \pkg{spam} should be used.
%  }
%  \item{method}{integer vector.
%    If the sparse matrix algorithm is not used, \code{method}
%    determines the alternative algorithm. See Details.
%  }  
}
\value{
  \command{cholx}
  returns a matrix containing the Cholesky decomposition (in its upper
  part).

  \command{chol2mv} takes the Cholesky decomposition and returns
  a \code{n} realisations of a multivariate normal distribution
  with mean 0 and covariance function \code{a}

  \command{tcholRHS} multiplies the vector \code{RHS} from the right to
  \emph{lower} triangular matrix of the Cholesky decomposition.
  See examples below.
  
}
\details{
If the matrix is diagonal direct calculations are performed.

%Else if the matrix is sparse the package \pkg{spam} is used.

Else the Cholesky decomposition is tried.

}

% \references{ See \link[spam]{chol.spam} of the package \pkg{spam} }

\references{
  Harbrecht, H., Peters, M., Schneider, R. (2012)
  On the low-rank approximation by the pivoted Cholesky decomposition.
  \emph{Appl. Num. Math.} \bold{62}, 428--440.
}

\seealso{
%  \link{chol2mv}, \link{tcholRHS}
  \link[spam]{chol.spam} in the package \pkg{spam}
}
\me
\keyword{math}
\examples{

if (FALSE) {
## This examples shows that 'cholesky' can be much faster
## than 'chol'

## creating a covariance matrix for a temporal process
covmatrix <- function(model, x) {
  x <- as.matrix(dist(x))
  return(eval(substitute(model)))
}

size <- 600
x <- runif(size, 0, size / 10)
M <- covmatrix((1 - x) * (x < 1) , x) ## Askey's model of covariance
b <- seq(0, 1, len=size)
system.time(C2 <- chol(M))
system.time(C1 <- cholx(M))
range(C2 - C1)
stopifnot(all(abs(C2 - C1) < 10^{-9}))
}


##########################
## Example showing the use of chol2mv and tcholRHS
n <- 10
M <- matrix(nc=n, runif(n^2))
M <- M \%*\% t(M) + diag(n)
C <- cholx(M)
set.seed(0)
v1 <- chol2mv(C, 1)
set.seed(0)
v2 <- tcholRHS(C, rnorm(n))
stopifnot(all(v1 == v2))


##########################
## The following example shows pivoted Cholesky can be used
## and the pivotation permutation can be transferred to
## subsequent Cholesky decompositions
%      library(RandomFieldsUtils)
set.seed(0)
n <- if (interactive()) 1000 else 100
x <- 1:n
y <- runif(n)
M <- x \%*\% t(x) + rev(x) \%*\% t(rev(x)) + y \%*\% t(y)

## do pivoting
RFoptions(pivot = PIVOT_DO)
print(system.time(C <- cholx(M)))
print(range(crossprod(C) - M))
str(C)

## use the same pivoted decomposition as in the previous decomposition
M2 <- M +  n * diag(1:n)
RFoptions(pivot = PIVOT_IDX,
          pivot_idx = attr(C, "pivot_idx"),
          pivot_actual_size = attr(C, "pivot_actual_size"))
print(system.time(C2 <- cholx(M2)))
print(range(crossprod(C2) - M2))
range((crossprod(C2) - M2) / M2)
str(C2)

\dontshow{RFoptions(pivot_idx = integer(0))}

} 
```
