## Supplementary material for "MoBPS - Modular Breeding Program Simulator": RandomFieldsUtils R-package: confirm.Rd

```
\name{confirm}
\alias{confirm}

\title{Test if Two Objects are (Nearly) Equal}
\description{
  \code{confirm(x, y)} is a utility to compare R objects \code{x} and \code{y}
  testing \sQuote{near equality} base on
  \command{\link[base]{all.equal}}. It is written too allow
  different behaviour on different operating systems
}
\usage{
confirm(x, y, ...)
}

\arguments{
  \item{x,y,...}{see \command{\link[base]{all.equal}}}
}

\value{
  Only \code{TRUE} or error in linux-gnu.
  Otherwise logical.
}

\me


\examples{
x <- 3
confirm(gauss(x), exp(-x^2))
}

\keyword{sysdata}
\keyword{utilities}


%  LocalWords:  pid unix Schlather url
```
