## Supplementary material for "MoBPS - Modular Breeding Program Simulator": RandomFieldsUtils R-package: dbinorm.Rd

```
\name{dbinorm}
\alias{dbinorm}
\title{Density of a bivariate normal distribution}
\description{
  The function calculates the value of a bivariate normal distribution
  with mean 0.
}
\usage{
dbinorm (x, S)
}
\arguments{
  \item{x}{
    a matrix containing the \eqn{x} values and the  \eqn{y} values
    in the first and  second row respectively. Or it is a list of two
    vectors. 
  }
  \item{S}{the covariance matrix; currently only diagonal matrix possible}
}
\value{
  a vector according to the size of \code{x} 
}
\me


\examples{
x <- matrix(1:6, nc=2) + 0.0
C <- diag(c(1,2))
dbinorm(x, C)
}

\keyword{utilities}
\keyword{misc}
```
