## Supplementary material for "MoBPS - Modular Breeding Program Simulator": RandomFieldsUtils R-package: fileexists.Rd

```
\name{FileExists}
\alias{FileExists}
\alias{LockRemove}
\alias{LockFile}

\title{Files}
\description{
  The function \code{FileExists} checks whether a file or a lock-file
  exists

  The function \code{LockRemove} removes a lock-file
}
\usage{
   FileExists(file, printlevel=RFoptions()$basic$printlevel)
   LockFile(file, printlevel=RFoptions()$basic$printlevel)
   LockRemove(file)
}
\arguments{
  \item{file}{name of the data file}
  \item{printlevel}{if \code{PrintLevel<=1} no messages are displayed}
}

\details{
  \code{FileExists} checks whether file or file.lock exists. 
  If none of them exists \code{file}.lock is created and hostname and
  PID are written into \code{file}.lock.  This is useful if several processes
  use the same directory.  Further, it is checked whether another process
  has tried to create the same file in the same instance.  In this case
  \code{FileExists} returns for at least one of the processes that
  \code{file}.lock has already been created.

  \code{LockFile} is the same as \code{FileExists} except that it does
  not check whether \code{file} already exists.
}

\value{
  \code{FileExists} returns
  \item{1}{if \code{file} already exists}
  \item{2}{if \code{file}.lock already exists}
  \item{3}{if \code{file}.lock was tried to be created, but another process
    inferred and got priority}
  \item{0}{otherwise, \code{file} and \code{file}.lock did not exist and
    \code{file}.lock has been created}
}

\me

\examples{
\dontrun{
## the next command checks whether the file 'data.rda'
## or the file 'data.rda.lock' exists. If so, a positive
## value is returned. If not, the file 'data.rda.lock'
## is created and the value 0 returned.
FileExists("data.rda")

## the next command deletes the file 'data.rda.lock'
LockRemove("data.rda")
}
}

\keyword{file}
\keyword{utilities}

%  LocalWords:  FileExists LockRemove PrintLevel RFoptions PID Schlather url
```
