## Supplementary material for "MoBPS - Modular Breeding Program Simulator": RandomFieldsUtils R-package: gauss.Rd

```
\name{gauss}
\alias{gauss}
\title{Gaussian Covariance Model}
\description{
 \command{gauss} is a stationary isotropic covariance model.
 The corresponding covariance function only depends on the distance
 \eqn{r \ge 0}{r \ge 0} between two points and is given by
 \deqn{C(r) = e^{-r^2}}{C(r)=e^{-r^2}.}
}
\usage{
gauss(x, derivative=0)
}
\arguments{
  \item{x}{numerical vector; for negative values the modulus is used}
  \item{derivative}{value in \code{0:4}. }
}

\value{
If \code{derivative=0}, the function value is
returned, otherwise the \code{derivative}th derivative.

A vector of \code{length(x)} is returned; \code{nu} is recycled;
 \code{scaling} is recycled if numerical.
}


\references{
 Gelfand, A. E., Diggle, P., Fuentes, M. and Guttorp,
 P. (eds.) (2010) \emph{Handbook of Spatial Statistics.}
 Boca Raton: Chapman & Hall/CRL.

 Stein, M. L. (1999) \emph{Interpolation of Spatial Data.} New York: Springer-Verlag 
 }

\me
\seealso{  
 For more details see \command{\link[RandomFields]{RMgauss}}.
}


\keyword{spatial}
\keyword{models}
\keyword{math}

\examples{
x <- 3
confirm(gauss(x), exp(-x^2))
}
```
