## Supplementary material for "MoBPS - Modular Breeding Program Simulator": RandomFieldsUtils R-package: hostname.Rd

```
\name{host}
\alias{hostname}
\alias{pid}

\title{System calls}
\description{
  The functions \code{hostname} and \code{pid} return
  the host name and the PID, respectively.
}
\usage{
hostname()

pid()
}

\details{
  If R runs on a unix platform the host name and the PID
  are returned, otherwise the empty string and naught, respectively.
}
\value{

  \item{hostname}{returns a string}

  \item{pid}{returns an unsigned integer}
  
}

\me


\examples{
cat("The name of your computer is '", hostname(),
    "'. Your R program has current pid ", pid(), ".\n", sep="")
}


\keyword{sysdata}
\keyword{utilities}

%  LocalWords:  pid unix Schlather url
```
