## Supplementary material for "MoBPS - Modular Breeding Program Simulator": RandomFieldsUtils R-package: internal.Rd

```
\name{Internal functions}
\alias{checkExamples}
\title{Internal functions}
\description{
 These functions are internal and should not be used.
}
\usage{
checkExamples(exclude = NULL, include=1:length(.fct.list),
               ask=FALSE, echo=TRUE, halt=FALSE, ignore.all = FALSE,
               path=package, package = "RandomFields", 
               read.rd.files=TRUE, local = TRUE, libpath = NULL,
               single.runs = FALSE, reset)}
\arguments{
  \item{exclude, include, ask, echo, halt, ignore.all, path, package,
    read.rd.files,  local, libpath, single.runs, reset
  }{internal; 
    ignore.all refers to the \sQuote{all} export statement in the
    namespace -- whether this should be ignored.
    If \code{read.rf.files} is \code{TRUE} or a path to the Rd files, then
    the man pages are analysed to get all examples; \code{ignore.all} is
    then ignored. If \code{FALSE} only examples of functions (which are
    searched in the environments) are run.
  }
}

\me
\keyword{spatial}

\examples{
## internal function: no examples given


\dontshow{\dontrun{ ## OK
## check own examples
checkExamples(ignore.all=TRUE, halt=!TRUE, package="RandomFieldsUtils")


### Check the examples of the other packages:
dep.packages <- c( #"DSpat","lgcp", "constrainedKriging", "MarkedPointProcess",
                  "Geneland", "glmmBUGS", 
                  "ProbForecastGOP","geoR",
                  "CompRandFld", ## RFsim does not work in version 2.1.18
                  "fractaldim", "rpanel", "spatstat")
#for (i in dep.packages) library(i, character.only=TRUE)
#for (i in dep.packages) install.packages(i)


not.working <- list()
for (.i in 1:length(dep.packages)) {
  not.working[[.i]] <-
    checkExamples(path=paste("~/TMP/dep.packages", dep.packages[.i], sep="/"),
                   package=dep.packages[.i])
  Print(.i, not.working); repeat{ if (readline()=="e") break}
}

Print(not.working)
}}

}
```
