## Supplementary material for "MoBPS - Modular Breeding Program Simulator": RandomFieldsUtils R-package: allg_defn.Rd

```
\newcommand{\martin}{Martin Schlather, \email{schlather@math.uni-mannheim.de}, \url{http://ms.math.uni-mannheim.de}}
\newcommand{\marco}{Marco Oesting, \email{oesting@mathematik.uni-siegen.de}, \url{https://www.uni-siegen.de/fb6/src/scheffler/mitarbeiter/oesting}}
\newcommand{\me}{\author{\martin}}
\newcommand{\RFU}{See \link[RandomFieldsUtils]{RFoptions}}


%     library(RandomFieldsUtils); ?RFoptions
```
