## Supplementary material for "MoBPS - Modular Breeding Program Simulator": RandomFieldsUtils R-package: matern.Rd

```
\name{matern}
\alias{whittle}
\alias{matern}
\alias{sobolev}
\alias{whittle-matern}
\title{Whittle-Matern Model}
\description{
 \command{matern} calculates the Whittle-Matern covariance function
 (Soboloev kernel).

 The Whittle model is given by
 \deqn{C(r)=W_{\nu}(r)=2^{1- \nu}
 \Gamma(\nu)^{-1}r^{\nu}K_{\nu}(r)}{C(r)=W_{\nu}(r)=2^{1- \nu}
 \Gamma(\nu)^{-1}r^{\nu}K_{\nu}(r)} 
 where \eqn{\nu > 0}{\nu > 0} and \eqn{K_\nu}{K_\nu} is the modified
 Bessel function of second kind.

 The Matern model is given by
 \deqn{C(r) = \frac{2^{1-\nu}}{\Gamma(\nu)} (\sqrt{2\nu}r)^\nu
 K_\nu(\sqrt{2\nu}r)}{C(r) = 2^{1- \nu} \Gamma(\nu)^{-1} (\sqrt{2\nu}
 r)^\nu K_\nu(\sqrt{2\nu} r)}

The Handcock-Wallis parametrisation equals
 \deqn{C(r) = \frac{2^{1-\nu}}{\Gamma(\nu)} (2\sqrt{\nu}r)^\nu
 K_\nu(2\sqrt{\nu}r)}{C(r) = 2^{1- \nu} \Gamma(\nu)^{-1} (2\sqrt{\nu}
 r)^\nu K_\nu(2\sqrt{\nu} r)}

 }
\usage{
whittle(x, nu, derivative=0,
       scaling=c("whittle", "matern", "handcockwallis"))
matern(x, nu, derivative=0,
       scaling=c("matern", "whittle", "handcockwallis"))
}
\arguments{
 \item{x}{numerical vector; for negative values the modulus is used}
 \item{nu}{numerical vector with positive entries}
 \item{derivative}{value in \code{0:4}. }
 \item{scaling}{numerical vector of positive values or character; see Details.}
}


\value{
If \code{derivative=0}, the function value is
returned, otherwise the \code{derivative}th derivative.

A vector of \code{length(x)} is returned; \code{nu} is recycled;
\code{scaling} is recycled if numerical.

If \code{scaling} has a numerical values \eqn{s}, the covariance model
equals
 \deqn{C(r) = \frac{2^{1-\nu}}{\Gamma(\nu)} (s\sqrt{\nu}r)^\nu
 K_\nu(s\sqrt{\nu}r)}{C(r) = 2^{1- \nu} \Gamma(\nu)^{-1} (s\sqrt{\nu}
 r)^\nu K_\nu(s\sqrt{\nu} r)}

The function values are rather precise even for large values of \code{nu}.
}


\references{
  Covariance function
  \itemize{
    \item Chiles,
    J.-P. and Delfiner, P. (1999)
    \emph{Geostatistics. Modeling Spatial Uncertainty.}
    New York: Wiley.
    
    \item Gelfand, A. E., Diggle, P., Fuentes, M. and Guttorp,
    P. (eds.) (2010) \emph{Handbook of Spatial Statistics.}
    Boca Raton: Chapman & Hall/CRL.
    
    \item Guttorp, P. and Gneiting, T. (2006) Studies in the
    history of probability and statistics. XLIX. On the Matern
    correlation family. \emph{Biometrika} \bold{93}, 989--995.
    
    \item Handcock, M. S. and Wallis, J. R. (1994) An approach to
    statistical spatio-temporal modeling of meteorological fields.
    \emph{JASA} \bold{89}, 368--378.
    
    \item Stein, M. L. (1999) \emph{Interpolation of Spatial Data --
      Some Theory for Kriging.} New York: Springer.
  }

}

\me

\seealso{
  \command{\link{nonstwm}}
  
 For more details see also \command{\link[RandomFields]{RMmatern}}.
}


\keyword{spatial}
\keyword{models}
\keyword{math}


\examples{%    library(RandomFieldsUtils)
x <- 3
confirm(matern(x, 0.5), exp(-x))
confirm(matern(x, Inf), gauss(x/sqrt(2)))
confirm(matern(1:2, c(0.5, Inf)), exp(-(1:2)))
}
```
