## Supplementary material for "MoBPS - Modular Breeding Program Simulator": RandomFieldsUtils R-package: nonstwm.Rd

```
\name{nonstwm}
\alias{nonstwm}
\title{nonstwm}
\description{
  The non-stationary Whittle-Matern model
  \eqn{C} is given by 
 
 \deqn{C(x, y)=\Gamma(\mu) \Gamma(\nu(x))^{-1/2} \Gamma(\nu(y))^{-1/2}
 W_{\mu} (f(\mu) |x-y|)}{C(x, y)=\Gamma(\mu) \Gamma(\nu(x))^{-1/2}
 \Gamma(\nu(y))^{-1/2} 
 W_{\mu} (f(\mu) |x-y|)}
 
 where \eqn{\mu = [\nu(x) + \nu(y)]/2}, and
 \eqn{\nu} must a positive function.

 \eqn{W_{\mu}} is the
 covariance function \command{\link{whittle}}.

 The function \eqn{f} takes the following values
 \describe{
   \item{\code{scaling = "whittle"} :}{\eqn{f(\mu) = 1}}
   \item{\code{scaling = "matern"} :}{\eqn{f(\mu) = \sqrt{2\nu}}}
   \item{\code{scaling = "handcockwallis"} :}{\eqn{f(\mu) = 2\sqrt{\nu}}}
   \item{\code{scaling} = s, numerical :}{\eqn{f(\mu) = s * \sqrt{nu}}}
   }
}

\usage{
nonstwm(x, y, nu, log=FALSE,
        scaling=c("whittle", "matern", "handcockwallis")) 
}
  
\arguments{
 \item{x, y}{numerical vectors of the same length}
 \item{nu}{positive value or a function with positive values and
   \code{x} as argument}
 \item{log}{logical. If \code{TRUE} the logirithm of the covariance
 function is returned.}
 \item{scaling}{positive value or character; see Details.}
}


\value{
  A single value is returned.
}

\references{
 \itemize{
 \item Stein, M. (2005)
 Nonstationary Spatial Covariance Functions.
 Tech. Rep., 2005
 }
}

\me

\seealso{
 \command{\link{matern}}.
  
 For more details see \command{\link[RandomFields]{RMnonstwm}}.
}

\examples{
nonstwm(2, 1, sin)
}


\keyword{spatial}
\keyword{models}
```
