## Supplementary material for "MoBPS - Modular Breeding Program Simulator": RandomFieldsUtils R-package: orderx.Rd

```
\name{orderx}
\alias{orderx}
\title{Ordering Permutation}
\description{
  \command{orderx}
  has the same functionality as \command{\link[base]{order}},
  except that \code{orderx(..., from=from, to=to)}
  is the same as \code{order[from:to]}
}

\usage{
orderx(x, from=1, to=length(x), decreasing=FALSE, na.last = NA) 
}
\arguments{
  \item{x}{an atomic vector}
  \item{from,to}{\code{order(..., from=from, to=to)} equals
  \code{order(...)[from:to]}}
  \item{decreasing}{ logical.  Should the sort order be increasing or
    decreasing? }
  \item{na.last}{for controlling the treatment of \code{NA}s.  If
    \code{TRUE}, missing
    values in the data are put last; if \code{FALSE}, they are put
    first; if \code{NA}, they are removed (see the Notes in
    \command{\link[base]{order}}) }
}

\value{
  integer vector of length \code{to}-\code{from}+1.
}
\details{
  The smaller the difference \code{to}-\code{from} is
  compared to the length of \code{x}, the
  faster is \command{orderx} compared to \link[base]{order}.

  Particularly, \code{orderx(..., from=k, to=k)} 
  is much faster than \code{order(...)[k]}.

  \command{orderx} is never really slower than \command{order}.
  
  For further details see \link[base]{order}.
}

\seealso{
  \link{sortx}
}
\examples{
x <- runif(10^6)
k <- 10
system.time(y<-order(x)[1:k])
system.time(z<-orderx(x, from=1, to=k)) ## much faster
stopifnot(all(x[y ]== x[z])) ## same result
}
\me
\keyword{univar}
\keyword{manip}
```
