## Supplementary material for "MoBPS - Modular Breeding Program Simulator": RandomFieldsUtils R-package: Print.Rd

```
\name{Print}
\alias{Print}
\title{Print method returning also the names automatically}
\description{
  prints variable names and the values
}
\usage{
Print(..., digits = 6, empty.lines = 2)
}
\arguments{
  \item{...}{any object that can be \command{print}-ed}
  \item{digits}{see \code{\link{print}}}
  \item{empty.lines}{number of leading empty lines}
}
\value{
  prints the names and the values; for vectors \command{cat}
  is used and for lists \command{str}
} 
\me

\keyword{print}

\examples{

if (FALSE) {
  a <- 4
  b <- list(c=5, g=7)
  m <- matrix(1:4, nc=2)
  Print(a, b, m)
}

}
```
