## Supplementary material for "MoBPS - Modular Breeding Program Simulator": RandomFieldsUtils R-package: RFoptions.Rd

```
\name{RFoptions}
\alias{RFoptions}
\alias{PIVOT_UNDEFINED}
\alias{PIVOT_NONE}
\alias{PIVOT_AUTO}
\alias{PIVOT_DO}
\alias{PIVOT_IDX}
%\alias{PIVOT_IDXBACK}
\alias{PIVOTSPARSE_MMD}
\alias{PIVOTSPARSE_RCM}
\title{Setting control arguments}
\description{
 \command{\link{RFoptions}} sets and returns control arguments for the analysis
 and the simulation of random fields
}
\usage{
 RFoptions(..., no.readonly = TRUE)
}
\arguments{
 \item{...}{arguments in \code{tag = value} form, or a list of tagged
 values.}
 \item{no.readonly}{If \command{\link{RFoptions}} is called without
   argument then all arguments are returned in a list. If
   \code{no.readonly=TRUE} then only rewritable arguments are returned.
   Currenlty all arguments are rewritable. So the list is empty.
 }
}
\details{
  The subsections below comment on\cr
  \bold{1. \code{basic}: Basic options}\cr
  \bold{2. \code{solve}: Options for solving linear systems}\cr
  \bold{3. Reserved words}\cr
  \cr

  %%%%%%%%%%%%%%%%%%%%%%%%%%%%%%%%%%%%%%%%%%%%%%%%%%%%%%%%%%%%%%%%%%%%%%
  % \bold{16. Options for RFloglikelihood}\cr
  % 
  % "auto", "full", "composite", "selection"
  

  %%%%%%%%%%%%%%%%%%%%%%%%%%%%%%%%%%%%%%%%%%%%%%%%%%%%%%%%%%%%%%%%%%%%%%
  \bold{1. Basic options}
  \describe{
    \item{\code{asList}}{logical. Lists of arguments are treated slightly
      different from non-lists. If \code{asList=FALSE} they are treated the
      same way as non-lists. This options being set to \code{FALSE} after
      calling \command{RFoptions} it should be set as first element of a list.
      
      Default: \code{TRUE}
    }
    
    \item{\code{cores}}{
      Number of cores for multicore algorithms;
      currently only used for the Cholesky decomposition.
      
      Default : 1
    }
    
    \item{\code{cPrintlevel}}{
      \code{cPrintlevel} is automatically set to \code{printlevel}
      when \code{printlevel} is changed.
      Standard users will never use a value higher than 3.
      
      0 : no messages\cr
      1 : messages and warnings when the user's input looks odd\cr
      2 : messages (and internal errors) documenting the choice of the
      simulation method\cr
      3 : further user relevant informations\cr
      4 : information on recursive function calls\cr
      5 : function flow information of central functions \cr
      6 : errors that are internally treated\cr
      7 : details on building up the covariance structure\cr
      8 : details on taking the square root of the covariance matrix\cr
      9 : details on intermediate calculations\cr
      10 : further details on intermediate calculations\cr
      
      Note that \code{printlevel} works
      on the R level whereas \code{cPrintlevel} works on the C level.
      
      Default: 1 \cr % [also  do].\cr
    }

    \item{\code{helpinfo}}{logical. If \code{TRUE} then
      additional information is printed for more efficient programming
      in R.
    }

    \item{\code{kahanCorrection}}{
      logical. If \code{TRUE}, the Kahan summation algorithm is used for
      calculating scalar products.
      
      Default: false
    }
   
    \item{\code{printlevel}}{If \code{printlevel}\eqn{\le0}{<=0}
      there is not any output on the screen. The
      higher the number the more tracing information is given.
      Standard users will never use a value higher than 3.
      
      0 : no messages\cr
      1 : important (error) messages and warnings\cr
      2 : less important messages\cr
      3 : details, but still for the user\cr
      4 : recursive call tracing\cr
      5 : function flow information of large functions\cr
      6 : errors that are internally treated\cr
      7 : details on intermediate calculations\cr
      8 : further details on intermediate calculations\cr
      
      Default: 1 %[also do].\cr
    }
    
    \item{\code{seed}}{integer (currently only used by the package
      RandomFields). 
      If \code{NULL} or \code{NA}
      \command{\link[base]{set.seed}} is \bold{not} called.
      Otherwise, \code{\link[base]{set.seed}(seed)} is set
      before any simulations are performed.
      
      If the argument is set locally, i.e., within a function,
      it has the usual local effect. If it is set globally, i.e. by
      \command{RFoptions} the \code{seed} is fixed
      for \bold{all subsequent} calls. 
      
      If the number of simulations \code{n} is greater than one
      and if \code{RFoptions(seed=seed)} is set, the \eqn{i}th
      simulation is started with the seed \sQuote{\code{seed}\eqn{+i-1}}.
      %   The function \code{set.seed} should not be used in case \code{n}
      %    is greater than 1.
      %
      %Vgle!   
      %set.seed(5)
      %RFsimulate(RPschlather(RMmatern(nu=2), xi=1, mu=1, s=1), x, grid=F, n=5)@data
      %set.seed(5)
      %RFsimulate(RPschlather(RMmatern(nu=2.01), xi=1, mu=1, s=1), x,grid=F,n=5)@data
      %RFoptions(cPr=3, seed=5)
      %RFsimulate(RPschlather(RMmatern(nu=2), xi=1, mu=1, s=1), x, grid=F, n=5)@data
      %RFsimulate(RPschlather(RMmatern(nu=2.01), xi=1, mu=1, s=1), x, grid=F,n=5)@data
      
    }
    
    \item{\code{skipchecks}}{logical.
      If \code{TRUE}, several checks whether the given parameter values
      and the dimension are within the allowed range is skipped.
      Do not change the value of this variable except you really
      know what you do.
      
      Default: \code{FALSE} $ %[also do]. 
    }
    
    \item{\code{verbose}}{logical. If \code{FALSE} it identical to
      \code{printlevel = 1} else to \code{printlevel = 2}.
    }
  }

    
  %%%%%%%%%%%%%%%%%%%%%%%%%%%%%%%%%%%%%%%%%%%%%%%%%%%%%%%%%%%%%%%%%%%%%%
  \bold{2. \code{solve}: Options for solving linear systems}
  
  
  \describe{ % to do
    \item{\code{det_as_log}}{
    }
    \item{\code{eigen2zero}}{
      When the svd or eigen decomposition is calculated,
      all values with modulus less than or equal to \code{eigen2zero}
      are set to zero.
      
      Default: \code{1e-12}
    }
    \item{\code{max_chol}}{integer. Maximum number of rows of a matrix in
      a Cholesky decomposition
      
      Default: \eqn{16384}
    }
    \item{\code{max_svd}}{integer. Maximum number of rows of a matrix in
      a svd decomposition
      
      Default: \eqn{10000}
    }
    
    \item{\code{pivot}}{Type of pivoting for the Cholesky
      decomposition. Possible values are 
      \describe{
	\item{PIVOT_NONE}{No pivoting.}
	\item{PIVOT_AUTO}{If the  matrix has a size greater than
	  3x3 and Choleskey fails without pivoting, privoting
	  is done. For matrices of size less than 4x4, no pivoting and
	  no checks are performed. See also \code{PIVOT_DO}}
 	\item{PIVOT_DO}{Do always pivoting.
	  NOTE: privoted Cholesky decomposition yields only very approximately
	  an upper triangular matrix L, but still L^t L = M holds true.
%	  The information about the pivoting sequence are attributed to
%	  the result.
	}
 	\item{PIVOT_IDX}{uses the same pivoting as in the previous
	  pivoted decomposition. This option becomes relevant only when
	  simulations with different parameters or different models shall be
	  performed with the same seed so that also the pivoting must be
	  coupled.
%	  The information about the pivoting sequence are attributed to
%	  the result.
	}
 %	\item{PIVOT_IDXBACK}{ same as \code{PIVOT_IDX}, but
%	the sequence of indices of the pivoting is returned via
%	\code{RFoptions()$solve$pivot_idx}.}
      }

      Default: \code{PIVOT_NONE}
    }
    
    \item{\code{pivot_actual_size}}{integer.
      Genuine dimension of the linear mapping given by a matrix in \link{cholx}.
      This is a very rarely used option when pivoting with
      \code{pivot=PIVOT_IDX}.
    }
     
    \item{\code{pivot_check}}{logical. Only used in pivoted Cholesky
      decomposition. 
      If \code{TRUE} and a numerically zero diagonal element is detected,
      it is checked whether the offdiagonal elements are numerically zero 
      as well.
      (See also \code{pivot_max_deviation} and
      \code{pivot_max_reldeviation}.) 
      If \code{NA} then only a warning is given.
      
      Default: \code{TRUE}
   }

       \item{\code{pivot_idx}}{vector of integer.
      Sequence of pivoting indices in pivoted Cholesky decomposition.
      Note that
      \code{pivot_idx[1]} gives the number of indices that will be
      used. The vector must have at least the length
      \code{pivot_idx[1] + 1}.

      Default: \code{NULL}
    }
    
    \item{\code{pivot_relerror}}{positive number.
      Tolerance for (numerically) negative eigenvalues and for (numerically)
      overdetermined systems appearing in the pivoted Cholesky decomposition.

      Default: \code{1e-11}
    }
    
    \item{\code{pivot_max_deviation}}{positive number.
      Together with \code{pivot_max_reldeviation} it determines
      when the rest of the matrix (eigenvalues) in the pivoted
      Cholesky decomposition are considered as zero.
      
      Default: \code{1e-10}
    }
    
    \item{\code{pivot_max_reldeviation}}{positive number.
	Together with \code{pivot_max_deviation} it determines
      when the rest of the matrix (eigenvalues) in the pivoted
      Cholesky decomposition are considered as zero.
 
      Default: \code{1e-10}
   }

     
   \item{\code{solve_method}}{
      vector of at most 3 integers that gives the sequence of methods
      in order to inverse a matrix or to calculate its square root:
      \code{"cholesky"}, \code{"svd"}, \code{"eigen"} \code{"sparse"},
      \code{"method undefined"}. In the latter case, the algorithm decides
      which method might suit best. 
      
      Note that if \code{use_spam} is not \code{false} the algorithm
      checks whether a sparse matrix algorithm should be used and which is
      then tried first.
      
      Default: \code{"method undefined"}.
    }
    \item{\code{spam_factor}}{
      integer. See argument \code{spam_sample_n}.
      
      Default: 4294967
    }
    
    \item{\code{spam_min_n}}{
      integer. THe minimal size for a matrix to apply a
      sparse matrix algorithms automatically.
      
      Default: 400
    }
    \item{\code{spam_min_p}}{
      number in \eqn{(0,1)} giving the proportion of
      zero about which an sparse matrix algorithm is used.
      
      Default: \code{0.8}
    }
    \item{\code{spam_pivot}}{
      integer. Pivoting algorithm for sparse matrices:
      \describe{
	\item{PIVOT_NONE}{No pivoting}
	\item{PIVOTSPARSE_MMD}{}
	\item{PIVOTSPARSE_RCM}{}
      }
      See package \code{spam} for details.
      
      Default: PIVOTSPARSE_MMD
    }
    \item{\code{spam_sample_n}}{
      Whether a matrix is sparse or not is tested by a
      \sQuote{random} sample of size \code{spam_sample_n};
      The selection of the sample is iteratively
      obtained by multiplying the index by \code{spam_factor}
      modulo the size of the matrix.
      
      Default: 500. 
    }
    \item{\code{spam_tol}}{
      largest absolute value being considered as zero.
      Default: \code{DBL_EPSILON}
    }
    \item{\code{svdtol}}{Internal.
      When the svd decomposition is used for calculating the square root of
      a matrix then the absolute componentwise difference between
      this matrix and the square of the square root must be less
      than \code{svdtol}. No check is performed if
      \code{svdtol} is not positive.
      
      Default: \code{0}
    }
     \item{\code{use_spam}}{
      Should the package \code{spam} (sparse matrices)
      be used for matrix calculations?
      If \code{TRUE} \pkg{spam} is always used. If \code{FALSE},
      it is never used. If \code{NA} its use is determined by
      the size and the sparsity of the matrix.
      
      Default: \code{NA}. 
    }
  }

  \bold{3. Reserved Words}
  \describe{
    \item{\code{LIST}}{
      \code{LIST} usually equals the output of \code{RFoptions()}.
      This argument is used to reset the RFoptions.
      Some of the options behave differently if passed through
      \code{LIST}. E.g. a warning counter is not reset.
      The argument \code{LIST} cannot be combined with any other arguments.
    }
    \item{\code{GETOPTIONS}}{string vector of prefixes that indicate
      classes of options. In this package they
      can be \code{"basic"} and \code{"solve"}. (E.g. package
      \pkg{RandomFields} has many more classes of options.)
      The given classes of options  are then
      returned by \code{RFoptions()}. Note that the values are the
      previous values.
      
      \code{GETOPTIONS} must always be the very first argument.
    }
    \item{\code{SAVEOPTIONS}}{string vector of prefixes. Same as for
      \code{GETOPTIONS}, except that important classes are always
      returned and thus  should not be given. Hence \code{SAVEOPTIONS}
      is often a convenient short cut for \code{GETOPTIONS}.
      The class always included in this package is \code{"basic"}, in
      package \pkg{RandomFields} these are the two classes
      \code{"basic"} and \code{"general"}.
   
      \code{SAVEOPTIONS} must always be the very first argument. In
      particular, it may not given at the same time with \code{GETOPTIONS}.
    }
  }
}


 
\value{
 \code{NULL} if any argument is given, and the full list of
 arguments, otherwise.
}

\me

\examples{

if (FALSE) {
  n <- 500
  M <- matrix(rnorm(n * n), nc=n)
  M <- M \%*\% t(M)
  system.time(chol(M))
  system.time(cholesky(M))
  RFoptions(cores = 2)
  system.time(cholesky(M))
}

}

\keyword{spatial}
```
