## Supplementary material for "MoBPS - Modular Breeding Program Simulator": RandomFieldsUtils R-package: rowMeansx.Rd

```
\name{rowMeansx}
\alias{rowMeans}
\alias{rowMeansx}
\alias{colMax}
\alias{rowProd}
\alias{SelfDivByRow}
\alias{quadratic}
\alias{dotXV}

\title{Some Further Row and Column Functions}
\description{
  The function \command{rowMeansx} returns weighted row means;\cr
  the function \command{colMax} returns column maxima;\cr
  the function \command{rowProd} returns the product of each row;\cr
  the function \command{quadratic} calculates a quadratic form\cr
  the function \command{SelfDivByRow} devides each column by a scalar;\cr
  the function \command{dotXV} calculates columnwise the dot product;\cr
}
\usage{
rowMeansx(x, weight=NULL)
colMax(x)
rowProd(x)
SelfDivByRow(x, v)
quadratic(x, v)
dotXV(x, w)
}

\arguments{
  \item{x}{numerical (or logical) matrix}
  \item{v}{vector whose length equals the number of columns of \code{x}}
  \item{w}{vector whose length equals the number of rows of \code{x}}
  \item{weight}{numerical or logical vector of length \code{nrow(x)}}
}

\details{
  \code{quadratic(v,x)} calculates the quadratic form \eqn{v^\top x v};
  The matrix \code{x} must be squared.
}

\value{
  \command{rowMeansx} returns a vector of length\code{nrow(x)}.

  \command{colMax} returns a vector of length \code{ncol(x)}.

  \command{rowProd} returns a vector of length \code{nrow(x)}.
 
  \command{quadratic} returns a scalar.

 \command{SelfDivByRow} returns a matrix of same size as \code{x}.

  \command{dotXV} returns a matrix of same size as \code{x}.
 
}

\me


\examples{% library(RandomFieldsUtils)

c <- if (interactive()) 10000 else 10
r <- if (interactive()) 20000 else 20
M <- matrix(nr=r, 1:(c * r))

## unweighted means, compare to rowMeans
print(system.time(m1 <- rowMeans(M)))
print(system.time(m2 <- rowMeansx(M)))
stopifnot(all.equal(m1, m2))

## weighted row means, compare to rowMeans
W <- 1 / (ncol(M) : 1)
print(system.time({M0 <- t(W * t(M)); m1 <- rowMeans(M0)}))
print(system.time(m2 <- rowMeansx(M, W)))
stopifnot(all.equal(m1, m2))

print(system.time(m1 <- apply(M, 2, max)))
print(system.time(m2 <- colMax(M)))
stopifnot(m1 == m2)

}


\keyword{utilities}


%  LocalWords:  pid unix Schlather url
```
