## Supplementary material for "MoBPS - Modular Breeding Program Simulator": RandomFieldsUtils R-package: sleep.Rd

```
\name{sleep.milli}
\alias{sleep.milli}
\alias{sleep.micro}
\alias{sleep}
\title{Sleep}
\description{
  Process sleeps for a given amount of time
}
\usage{
sleep.milli(n)
sleep.micro(n)
}
\arguments{
  \item{n}{integer. sleeping time units}
}
\value{
  No value is returned.
}
\me

\examples{
## next command waits half a second before returning
sleep.milli(500)
}

\keyword{utilities}
\keyword{misc}
```
