## Supplementary material for "MoBPS - Modular Breeding Program Simulator": RandomFieldsUtils R-package: solvePosDef.Rd

```
\name{solve}
\alias{solvePosDef}
\alias{solvex}
\alias{solve}
\title{Solve a System of Equations for Positive Definite Matrices}
\description{
  This function solves the equality \eqn{a x = b} for \eqn{x}
  where \eqn{a} is a \bold{positive definite}
  matrix and \eqn{b} is a vector or a
  matrix. It is slightly faster than the inversion by the
  \code{\link[base]{chol}}esky decomposition and clearly faster than
  \code{\link[base]{solve}}.
  It also returns the logarithm of the
  determinant at no additional computational costs.
}

\usage{
solvex(a, b=NULL, logdeterminant=FALSE)
%, sparse=NA, method=-1)
}
\arguments{
  \item{a}{a square real-valued matrix containing the
          coefficients of the linear system.  Logical matrices are
          coerced to numeric.
  }
  \item{b}{
    a numeric or complex vector or matrix giving the right-hand
    side(s) of the linear system.  If missing, \code{b} is taken to be
    an identity matrix and \code{solvex} will return the inverse of
    \code{a}.
  }
  \item{logdeterminant}{logical.
    whether the logarithm of the determinant should also be returned
  }
 % \item{sparse}{logical or \code{NA}.
%    If \code{NA} the function determines whether a sparse
%    matrix algorithm of the package \pkg{spam} should be used.
%  }
%  \item{method}{integer vector.
%    If the sparse matrix algorithm is not used, \code{method}
%    determines the alternative algorithm. See Details.
%  }  
}
\value{
  If \code{logdeterminant=FALSE} the function returns a vector or a matrix,
  depending on \code{b} which is the solution to the linear equation.
  Else the function returns a list containing both
  the solution to the linear equation and
  the logarithm of the
  determinant of \code{a}.
}
\details{
%  The values of \code{method} could be:
%  \itemize{
%    \item \code{<0} :
If the matrix is diagonal direct calculations are performed.
 
Else if the matrix is sparse the package \pkg{spam} is used.

Else the Cholesky decomposition is tried. Note that with
\code{RFoptions(pivot=  )} pivoting can be enabled. Pivoting is about
30\% slower.

If it fails, the eigen value decomposition is tried.
}

\references{
  See \link[spam]{chol.spam} of the package \pkg{spam}
}
\seealso{
  \link[spam]{chol.spam} in the package \pkg{spam}
}
\me
\keyword{math}
\examples{
%   library(RandomFieldsUtils)

RFoptions(solve_method = "cholesky", printlevel=1)
set.seed(1)
n <- 1000
x <- 1:n
y <- runif(n)


## FIRST EXAMPLE: full rank matrix
M <- exp(-as.matrix(dist(x) / n)) 
b0 <- matrix(nr=n, runif(n * 5))
b <- M \%*\% b0 + runif(n)

## standard with 'solve'
print(system.time(z <- solve(M, b)))
print(range(b - M \%*\% z))
stopifnot(all(abs((b - M \%*\% z)) < 2e-11))

## Without pivoting:
RFoptions(pivot=PIVOT_NONE) ## (default)
print(system.time(z <- solvex(M, b)))
print(range(b - M \%*\% z))
stopifnot(all(abs((b - M \%*\% z)) < 2e-11))

## Pivoting is 35% slower here:
RFoptions(pivot=PIVOT_DO) 
print(system.time(z <- solvex(M, b)))
print(range(b - M \%*\% z))
stopifnot(all(abs((b - M \%*\% z)) < 2e-11))


## SECOND EXAMPLE: low rank matrix
M <- x \%*\% t(x) + rev(x) \%*\% t(rev(x)) + y \%*\% t(y)
b1 <- M \%*\% b0

## Without pivoting, it does not work
RFoptions(pivot=PIVOT_NONE) 
#try(solve(M, b1))
#try(solvex(M, b1))

## Pivoting works -- the precision however is reduced :
RFoptions(pivot=PIVOT_DO) 
print(system.time(z1 <- solvex(M, b1)))
print(range(b1 - M \%*\% z1))
stopifnot(all(abs((b1 - M \%*\% z1)) < 2e-6))

## Pivoting fails, when the equation system is not solvable:
b2 <- M + runif(n)
#try(solvex(M, b2))


}
```
