## Supplementary material for "MoBPS - Modular Breeding Program Simulator": RandomFieldsUtils R-package: Struve.Rd

```
\name{Struve}
\alias{struve}
\alias{Struve}
\alias{struveH}
\alias{struveL}
\alias{bessel}
\alias{I0L0}
\alias{I0ML0}
\title{Modified Struve functions and related functions}
\description{
  These functions return the values of the modified Struve functions
  and related functions
}

\usage{
struveH(x, nu) 
struveL(x, nu, expon.scaled=FALSE)
I0L0(x)
}
\arguments{
  \item{x}{non-negative numeric vector}
  \item{nu}{numeric vector}
  \item{expon.scaled}{logical; if \code{TRUE},
    the results are exponentially scaled
    in order to avoid overflow or underflow
    respectively.
  }
}
\value{
  Numeric vector with the (scaled, if \code{expon.scaled = TRUE}) values
  of the corresponding function.
  
  The length of the result is the maximum of the lengths of the
  arguments \code{x} and \code{nu}.
  The two arguments are recycled to that length.  
}
\details{
  \code{I0L0} returns \code{\link[base]{besselI}(nu=0)}
  minus \code{struveL(nu=0)}.
}

\references{
  \itemize{
    \item
    MacLeod, A.J. (1993)
    Chebyshev expansions for modified Struve and 
    related functions, \emph{Mathematics of Computation}, \bold{60},
    735-747
    \item
    Abramowitz, M., and Stegun, I.A. (1984)
    \emph{Pocketbook of Mathematical Functions}, Verlag Harry Deutsch
  }
}
\seealso{
  \link[base]{besselI}
}
\examples{

if (FALSE) {

x <- seq(1, 2, 0.1)
struveH(x, 0)
struveH(x, 1)

I0L0(x) - (besselI(x, nu=0) - struveL(x, 0)) 
besselI(x, nu=1) - struveL(x, 1) ## cf. Abramovitz & Stegun, table 12.1

}

}
\me

\keyword{math}
```
