## Supplementary material for "MoBPS - Modular Breeding Program Simulator": RandomFieldsUtils R-package: NAMESPACE

```
###exportPattern("^[^\\.]")

export(cholx, cholPosDef, Print, solvex, solvePosDef,
       sleep.milli, sleep.micro, hostname, pid, FileExists, LockRemove,
       sortx, orderx,
       gauss, I0L0, matern, nonstwm, struveH, struveL, whittle,
       RFoptions, confirm,
       checkExamples,
       dbinorm,
       colMax, rowMeansx, rowProd, SelfDivByRow, quadratic, dotXV,
       chol2mv, tcholRHS)
exportPattern("^PIVOT_")

useDynLib(RandomFieldsUtils, .registration = TRUE, .fixes = "C_")
#useDynLib(spam)

importFrom("utils", "str", "packageDescription", "contrib.url")
importFrom("methods", "hasArg", "is")
importFrom("grDevices", "dev.off")

S3method(print, RFopt)
S3method(summary, RFopt)
S3method(print, summary.RFopt)
S3method(print, RFoptElmnt)
S3method(summary, RFoptElmnt)
S3method(print, summary.RFoptElmnt)
```
