## Supplementary material for "MoBPS - Modular Breeding Program Simulator": RandomFieldsUtils R-package: Makevars

```
PKG_LIBS =  $(LAPACK_LIBS) $(BLAS_LIBS)  $(SHLIB_OPENMP_CXXFLAGS) $(FLIBS) 
PKG_CXXFLAGS =    $(SHLIB_OPENMP_CXXFLAGS)
```
